# The genetic and ecological landscape of plasmids in the human gut

**DOI:** 10.1101/2020.11.01.361691

**Authors:** Michael K. Yu, Emily C. Fogarty, A. Murat Eren

## Abstract

Despite their prevalence and impact on microbial lifestyles, ecological and evolutionary insights into naturally occurring plasmids are far from complete. Here we developed a machine learning model, PlasX, which identified 68,350 non-redundant plasmids across human gut metagenomes, and we organized them into 1,169 evolutionarily cohesive ‘plasmid systems’ using our sequence containment-aware network partitioning algorithm, MobMess. Similar to microbial taxa, individuals from the same country tend to cluster together based on their plasmid diversity. However, we found no correlation between plasmid diversity and bacterial taxonomy. Individual plasmids were often country-specific, yet most plasmid systems spanned across geographically distinct human populations, revealing cargo genes that likely respond to environmental selection. Our study introduces powerful tools to recognize and organize plasmids, uncovers their tremendous diversity and intricate ecological and evolutionary patterns in naturally occurring habitats, and demonstrates that plasmids represent a dimension of ecosystems that is not explained by microbial taxonomy alone.

## Supplemental Table S1 for "The genetic and ecological landscape of plasmids in the human gut" (part 1 of 6)

```
# Sequence_Name : name of this sequence used in this study and the name used in other supplementary data.
# NCBI_Accession : NCBI accession ID
# Length : Number of nucleotides
# Source : The database that this sequence comes from
# Sequence_Subtype_ID : The ID of the subtype that this sequence belongs to. Sequences were clustered into subtypes based on sequence similarities calculated by the tool 'mash'.
# Is_Plasmid : True/False if this sequence is annotated as a plasmid
# Description : NCBI description of this sequence
#
# MOB-suite results (NOTE: MOB-suite was only ran on plasmid sequences, i.e. where `Is_Plasmid` is "True") 
# --------------------------------------------------------------------------------------------------------
# mob_suite_rep_type : The replicon type predicted by MOB-suite. If no type was found, then empty string.
# mob_suite_relaxase_type : The relaxase type predicted by MOB-suite
# mob_suite_mpf_type : The mate-pair formation type predicted by MOB-suite
# mob_suite_orit_type : The origin of transfer type predicted by MOB-suite
# mob_suite_predicted_mobility : The plasmid's mobility predicted by MOB-suite. Possible values are either "conjugative", "non-mobilizable", or "non-mobilizable". Note that if no features (replicon, relaxase, mate-pair, origin of transfer) were found by MOB-suite, then this value is "non-mobilizable" by default.
Sequence_Name	NCBI_Accession	Length	Source	Sequence_Subtype_ID	Is_Plasmid	Description	mob_suite_rep_type	mob_suite_relaxase_type	mob_suite_mpf_type	mob_suite_orit_type	mob_suite_predicted_mobility
CP036355_1	CP036355.1	218649	PLSDB_version_2019_03_05	161	True	Bacillus sp. SYJ plasmid unnamed1, complete sequence	rep_cluster_125		MPF_T		non-mobilizable
CP036354_1	CP036354.1	5221	PLSDB_version_2019_03_05	229	True	Bacillus sp. SYJ plasmid unnamed2, complete sequence	rep_cluster_1836				non-mobilizable
CM014728_1	CM014728.1	92677	PLSDB_version_2019_03_05	0	True	Escherichia coli strain 2009C-4207 plasmid p2009C-4207, complete sequence, whole genome shotgun sequence	IncFIA,IncFIB				non-mobilizable
CM014727_1	CM014727.1	49072	PLSDB_version_2019_03_05	53	True	Vibrio vulnificus strain CECT 5763 plasmid p4866_vir, complete sequence, whole genome shotgun sequence	rep_cluster_1500				non-mobilizable
CP025695_1	CP025695.1	6512	PLSDB_version_2019_03_05	0	True	Lactobacillus plantarum strain IRG1 plasmid pIRG105, complete sequence					non-mobilizable
CP025694_1	CP025694.1	9739	PLSDB_version_2019_03_05	0	True	Lactobacillus plantarum strain IRG1 plasmid pIRG104, complete sequence					non-mobilizable
CP025693_1	CP025693.1	12484	PLSDB_version_2019_03_05	179	True	Lactobacillus plantarum strain IRG1 plasmid pIRG103, complete sequence					non-mobilizable
CP025692_1	CP025692.1	55589	PLSDB_version_2019_03_05	0	True	Lactobacillus plantarum strain IRG1 plasmid pIRG102, complete sequence	rep_cluster_731	MOBP,MOBQ			mobilizable
CP025691_1	CP025691.1	70205	PLSDB_version_2019_03_05	0	True	Lactobacillus plantarum strain IRG1 plasmid pIRG101, complete sequence	rep_cluster_167	MOBQ	MPF_T		conjugative
CP026583_3	CP026583.3	5596	PLSDB_version_2019_03_05	181	True	Klebsiella pneumoniae strain WCHKP649 plasmid p2_095649, complete sequence	rep_cluster_2370	MOBP,MOBP		MOBP	mobilizable
CP026582_3	CP026582.3	10060	PLSDB_version_2019_03_05	0	True	Klebsiella pneumoniae strain WCHKP649 plasmid p1_095649, complete sequence	ColRNAI_rep_cluster_1857	MOBC			mobilizable
MG878868_1	MG878868.1	134950	PLSDB_version_2019_03_05	0	True	Klebsiella pneumoniae strain Kp21774 plasmid pKp21774-135, complete sequence	IncFII,IncQ1,rep_cluster_1418,rep_cluster_2183	MOBF,MOBF	MPF_F		conjugative
MG878867_1	MG878867.1	309608	PLSDB_version_2019_03_05	0	True	Escherichia coli strain Ec21617 plasmid pEc21617-310, complete sequence	IncHI2A,rep_cluster_1088	MOBH	MPF_F	MOBH	conjugative
MG878866_1	MG878866.1	130755	PLSDB_version_2019_03_05	0	True	Escherichia coli strain Ec19397 plasmid pEc19397-131, complete sequence	IncFIA,IncFIC,IncN,IncR	MOBF,MOBF	MPF_F	MOBF,MOBF	conjugative
MK533136_1	MK533136.1	6219	PLSDB_version_2019_03_05	0	True	Proteus mirabilis strain CNR20130297 plasmid pOXA-58-CNR20130297, complete sequence	rep_cluster_1993				non-mobilizable
MK251543_1	MK251543.1	6034	PLSDB_version_2019_03_05	0	True	Glaesserella parasuis strain Hps 41 plasmid pHPSO2, complete sequence		MOBF,MOBP			mobilizable
MK251542_1	MK251542.1	6033	PLSDB_version_2019_03_05	0	True	Glaesserella parasuis strain Hps 46 plasmid pHPSO1, complete sequence		MOBF,MOBP			mobilizable
CP026801_1	CP026801.1	18973	PLSDB_version_2019_03_05	0	True	Shigella sonnei strain ATCC 29930 plasmid unnamed			MPF_T		non-mobilizable
CP026844_1	CP026844.1	230094	PLSDB_version_2019_03_05	0	True	Shigella boydii strain NCTC 9733 plasmid unnamed, complete sequence	IncFIA	MOBF,MOBF,MOBP			mobilizable
CP026791_1	CP026791.1	59834	PLSDB_version_2019_03_05	0	True	Shigella flexneri strain 61-4982 plasmid unnamed, complete sequence	IncFIA	MOBF,MOBF,MOBF,MOBF,MOBP			mobilizable
CP026838_1	CP026838.1	103367	PLSDB_version_2019_03_05	0	True	Shigella dysenteriae strain ATCC 9752 plasmid unnamed, complete sequence	IncFIA	MOBF,MOBP	MPF_Unknown		conjugative
CP026876_1	CP026876.1	166502	PLSDB_version_2019_03_05	0	True	Shigella boydii strain ATCC 35964 plasmid unnamed, complete sequence	IncFIA	MOBF,MOBP			mobilizable
CP026821_1	CP026821.1	79586	PLSDB_version_2019_03_05	182	True	Shigella dysenteriae strain 96-3162 plasmid unnamed1, complete sequence	rep_cluster_1704				non-mobilizable
CP026818_1	CP026818.1	80213	PLSDB_version_2019_03_05	182	True	Shigella dysenteriae strain 96-265 plasmid unnamed1, complete sequence	rep_cluster_1704				non-mobilizable
CP026813_1	CP026813.1	122029	PLSDB_version_2019_03_05	0	True	Shigella boydii strain 83-578 plasmid unnamed, complete sequence	IncFIA	MOBF,MOBP	MPF_Unknown		conjugative
CP026764_1	CP026764.1	68319	PLSDB_version_2019_03_05	0	True	Shigella flexneri strain 04-3145 plasmid unnamed, complete sequence	IncFIB	MOBC	MPF_T		conjugative
MK092064_1	MK092064.1	61297	PLSDB_version_2019_03_05	0	True	Escherichia coli strain 39R861 plasmid 39R861-3, complete sequence	IncFIA,IncFIC	MOBF	MPF_F	MOBF	conjugative
MH618673_1	MH618673.1	94803	PLSDB_version_2019_03_05	0	True	Escherichia coli strain 838B plasmid p838B-R, complete sequence	IncI1/B/O	MOBP	MPF_I	MOBP	conjugative
MF156267_1	MF156267.1	1982	PLSDB_version_2019_03_05	148	True	Escherichia coli strain 838B plasmid pBuzz, complete sequence	ColpVC			MOBP	mobilizable
KY007017_1	KY007017.1	135661	PLSDB_version_2019_03_05	0	True	Escherichia coli strain 14.3-R4 plasmid pCERC9, complete sequence	IncFIA,IncFIB,IncFIC	MOBF	MPF_F	MOBF	conjugative
KX356458_1	KX356458.1	9712	PLSDB_version_2019_03_05	0	True	Escherichia coli strain 11.1-R1 plasmid pCERC7, complete sequence	rep_cluster_2350	MOBF		MOB_unknown	mobilizable
KU664810_1	KU664810.1	142359	PLSDB_version_2019_03_05	0	True	Escherichia coli strain 11.3-R3 plasmid pCERC5, complete sequence	IncFIA,IncFIB,IncFIC	MOBF	MPF_F	MOBF	conjugative
KU578032_1	KU578032.1	143812	PLSDB_version_2019_03_05	0	True	Escherichia coli plasmid pCERC4, complete sequence	IncFIA,IncFIB,IncFIC	MOBF	MPF_F	MOBF	conjugative
CP035933_1	CP035933.1	11195	PLSDB_version_2019_03_05	0	True	Acinetobacter baumannii strain VB31459 plasmid unnamed3, complete sequence	rep_cluster_1226	MOBQ			mobilizable
CP035932_1	CP035932.1	38962	PLSDB_version_2019_03_05	0	True	Acinetobacter baumannii strain VB31459 plasmid unnamed2, complete sequence					non-mobilizable
MK256965_1	MK256965.1	109908	PLSDB_version_2019_03_05	0	True	Escherichia coli strain R15 plasmid pR15_MCR-1, complete sequence	IncY				non-mobilizable
MK360916_1	MK360916.1	25602	PLSDB_version_2019_03_05	0	True	Acinetobacter baumannii plasmid pAB18PR065-MCR-4.3, complete sequence					non-mobilizable
MK330869_1	MK330869.1	10796	PLSDB_version_2019_03_05	0	True	Klebsiella pneumoniae strain B29 plasmid pB29, complete sequence	IncQ1	MOBQ		MOBQ	mobilizable
MK396843_1	MK396843.1	227415	PLSDB_version_2019_03_05	0	True	Klebsiella pneumoniae strain LSH-KPN148 plasmid pLSH-KPN148-1, complete sequence	IncFIB,IncR,IncU	MOBF,MOBF	MPF_F		conjugative
MK264770_1	MK264770.1	45575	PLSDB_version_2019_03_05	0	True	Klebsiella pneumoniae strain KP89 plasmid pKP89, complete sequence	IncU,IncX3	MOBP	MPF_T		conjugative
MK264769_1	MK264769.1	12757	PLSDB_version_2019_03_05	0	True	Klebsiella pneumoniae strain B11 plasmid pKPB11, complete sequence	IncX3				non-mobilizable
CP035912_1	CP035912.1	4166	PLSDB_version_2019_03_05	0	True	Klebsiella pneumoniae strain BA4656 plasmid pCol440II	ColRNAI_rep_cluster_1987	MOBP,MOBP		MOB_unknown	mobilizable
CP035911_1	CP035911.1	9729	PLSDB_version_2019_03_05	0	True	Klebsiella pneumoniae strain BA4656 plasmid pColRNAI	ColRNAI_rep_cluster_1857	MOBC			mobilizable
CP035910_1	CP035910.1	38920	PLSDB_version_2019_03_05	0	True	Klebsiella pneumoniae strain BA4656 plasmid pIncX3	IncX3	MOBP	MPF_T		conjugative
CP035909_1	CP035909.1	108969	PLSDB_version_2019_03_05	0	True	Klebsiella pneumoniae strain BA4656 plasmid unnamed2, complete sequence	IncFIB				non-mobilizable
CP035908_1	CP035908.1	163186	PLSDB_version_2019_03_05	0	True	Klebsiella pneumoniae strain BA4656 plasmid pIncAC2, complete sequence	IncC	MOBH,MOBH	MPF_F	MOBH	conjugative
CP035907_1	CP035907.1	164210	PLSDB_version_2019_03_05	0	True	Klebsiella pneumoniae strain BA4656 plasmid pIncFIBpQil, complete sequence	IncFIB,IncFII,rep_cluster_2183	MOBF,MOBF	MPF_F		conjugative
CP035906_1	CP035906.1	216620	PLSDB_version_2019_03_05	0	True	Klebsiella pneumoniae strain BA4656 plasmid unnamed1, complete sequence	IncFIB				non-mobilizable
MK416152_1	MK416152.1	75167	PLSDB_version_2019_03_05	0	True	Escherichia coli strain 6BS17eCTX plasmid pHNBS17e, complete sequence	IncFIA,IncFIB,IncN				non-mobilizable
MK416151_1	MK416151.1	120963	PLSDB_version_2019_03_05	0	True	Escherichia coli strain 6TC9eCTX plasmid pHNTC9e, complete sequence	IncFIB,rep_cluster_2244	MOBF	MPF_F	MOBF	conjugative
LR213461_1	LR213461.1	83905	PLSDB_version_2019_03_05	0	True	Shigella sonnei strain AUSMDU00008333 genome assembly, plasmid: 4	IncFIA	MOBF	MPF_F	MOBF	conjugative
LR213460_1	LR213460.1	91948	PLSDB_version_2019_03_05	0	True	Shigella sonnei strain AUSMDU00008333 genome assembly, plasmid: 3	IncI1/B/O	MOBP	MPF_I	MOBP	conjugative
LR213459_1	LR213459.1	108101	PLSDB_version_2019_03_05	0	True	Shigella sonnei strain AUSMDU00008333 genome assembly, plasmid: 2	rep_cluster_488				non-mobilizable
LR213457_1	LR213457.1	76615	PLSDB_version_2019_03_05	0	True	Shigella flexneri strain AUSMDU00008332 genome assembly, plasmid: 3	IncFIA	MOBF	MPF_F	MOBF	conjugative
LR213456_1	LR213456.1	234171	PLSDB_version_2019_03_05	0	True	Shigella flexneri strain AUSMDU00008332 genome assembly, plasmid: 2	IncFIA	MOBF,MOBF,MOBP			mobilizable
LR213454_1	LR213454.1	69446	PLSDB_version_2019_03_05	0	True	Shigella flexneri strain AUSMDU00008355 genome assembly, plasmid: 3	IncFIB	MOBC	MPF_T		conjugative
LR213453_1	LR213453.1	82887	PLSDB_version_2019_03_05	0	True	Shigella flexneri strain AUSMDU00008355 genome assembly, plasmid: 2	IncFIA	MOBF	MPF_F	MOBF	conjugative
LR027879_1	LR027879.1	28654	PLSDB_version_2019_03_05	0	True	Staphylococcus aureus strain BPH2003 genome assembly, plasmid: 2	rep_cluster_1017,rep_cluster_1017,rep_cluster_1215			MOBQ,MOBV	mobilizable
LR027875_1	LR027875.1	23576	PLSDB_version_2019_03_05	0	True	Staphylococcus aureus strain BPH2056 genome assembly, plasmid: 2	rep_cluster_1302			MOBP	mobilizable
LR027872_1	LR027872.1	25552	PLSDB_version_2019_03_05	0	True	Staphylococcus aureus strain BPH2019 genome assembly, plasmid: 3	rep_cluster_1302			MOBP	mobilizable
LR027871_1	LR027871.1	25922	PLSDB_version_2019_03_05	0	True	Staphylococcus aureus strain BPH2019 genome assembly, plasmid: 2	rep_cluster_2409,rep_cluster_910	MOBQ			mobilizable
MK134853_1	MK134853.1	5596	PLSDB_version_2019_03_05	0	True	Glaesserella parasuis strain HP1605 plasmid p1605, complete sequence		MOBF,MOBP			mobilizable
MK355502_1	MK355502.1	276370	PLSDB_version_2019_03_05	0	True	Klebsiella pneumoniae strain CRE plasmid pAN65-1, complete sequence	IncHI2A,rep_cluster_1088	MOBH	MPF_F	MOBH	conjugative
MK317995_1	MK317995.1	46161	PLSDB_version_2019_03_05	0	True	Klebsiella pneumoniae strain CRE plasmid pAN65-3, complete sequence	IncX3	MOBP	MPF_T		conjugative
MK308632_1	MK308632.1	49021	PLSDB_version_2019_03_05	0	True	Klebsiella pneumoniae strain LDR plasmid pNDM5-LDR, complete sequence	IncX3,IncX3	MOBP	MPF_T		conjugative
MK262712_1	MK262712.1	278636	PLSDB_version_2019_03_05	0	True	Klebsiella pneumoniae strain KP18-29 plasmid p18-29-MDR, complete sequence	IncFIB,IncHI1B,rep_cluster_1254	MOBH	MPF_F		conjugative
MK181568_1	MK181568.1	108457	PLSDB_version_2019_03_05	0	True	Escherichia coli plasmid pESBL20150178, complete sequence	IncI-gamma/K1	MOBP	MPF_I	MOBP	conjugative
MK181567_1	MK181567.1	107761	PLSDB_version_2019_03_05	0	True	Escherichia coli plasmid pESBL20150097, complete sequence	IncI-gamma/K1	MOBP	MPF_I	MOBP	conjugative
MK181566_1	MK181566.1	111403	PLSDB_version_2019_03_05	0	True	Escherichia coli plasmid p15078279, complete sequence	IncI-gamma/K1	MOBP	MPF_I	MOBP	conjugative
MK181565_1	MK181565.1	108344	PLSDB_version_2019_03_05	0	True	Escherichia coli plasmid pESBL20140131, complete sequence	IncI-gamma/K1	MOBP	MPF_I	MOBP	conjugative
MK181564_1	MK181564.1	109726	PLSDB_version_2019_03_05	0	True	Escherichia coli plasmid p15124679, complete sequence	IncI-gamma/K1	MOBP	MPF_I	MOBP	conjugative
MK181563_1	MK181563.1	109727	PLSDB_version_2019_03_05	0	True	Escherichia coli plasmid p15095941, complete sequence	IncI-gamma/K1	MOBP	MPF_I	MOBP	conjugative
MK181562_1	MK181562.1	107705	PLSDB_version_2019_03_05	0	True	Escherichia coli plasmid p15090172, complete sequence	IncI-gamma/K1	MOBP	MPF_I	MOBP	conjugative
MK181561_1	MK181561.1	108214	PLSDB_version_2019_03_05	0	True	Escherichia coli plasmid p14011252, complete sequence	IncI-gamma/K1	MOBP	MPF_I	MOBP	conjugative
MK181560_1	MK181560.1	111287	PLSDB_version_2019_03_05	0	True	Escherichia coli plasmid p14006165, complete sequence	IncI-gamma/K1	MOBP	MPF_I	MOBP	conjugative
MK181559_1	MK181559.1	122616	PLSDB_version_2019_03_05	0	True	Escherichia coli plasmid p199, complete sequence	IncI-gamma/K1	MOBP	MPF_I	MOBP	conjugative
MK181558_1	MK181558.1	109836	PLSDB_version_2019_03_05	0	True	Escherichia coli plasmid p15076331, complete sequence	IncI-gamma/K1	MOBP	MPF_I	MOBP	conjugative
MK181557_1	MK181557.1	108490	PLSDB_version_2019_03_05	0	True	Escherichia coli plasmid p14019095, complete sequence	IncI-gamma/K1	MOBP	MPF_I	MOBP	conjugative
MH325469_1	MH325469.1	235699	PLSDB_version_2019_03_05	0	True	Enterobacter hormaechei strain Ec13 plasmid pEc13, complete sequence	IncA	MOBF,MOBH,MOBH	MPF_F		conjugative
MH325468_1	MH325468.1	152054	PLSDB_version_2019_03_05	0	True	Enterobacter hormaechei strain Ec09 plasmid pEc09, complete sequence	IncA	MOBH,MOBH	MPF_F		conjugative
MH472638_1	MH472638.1	101575	PLSDB_version_2019_03_05	0	True	Escherichia coli strain ESBL20160056 plasmid pESBL20160056, complete sequence	IncI-gamma/K1	MOBP	MPF_I	MOBP	conjugative
CP035675_1	CP035675.1	11089	PLSDB_version_2019_03_05	0	True	Acinetobacter baumannii strain VB23193 plasmid unnamed3, complete sequence	rep_cluster_1226	MOBQ			mobilizable
CP035674_1	CP035674.1	14067	PLSDB_version_2019_03_05	0	True	Acinetobacter baumannii strain VB23193 plasmid unnamed2, complete sequence	rep_cluster_1226	MOBQ			mobilizable
CP035673_1	CP035673.1	16033	PLSDB_version_2019_03_05	0	True	Acinetobacter baumannii strain VB23193 plasmid unnamed1, complete sequence	rep_cluster_1226	MOBQ,MOBQ			mobilizable
CP034070_1	CP034070.1	2504	PLSDB_version_2019_03_05	0	True	Shigella sonnei strain FDAARGOS_524 plasmid unnamed4		MOBF		MOB_unknown	mobilizable
CP034069_1	CP034069.1	5034	PLSDB_version_2019_03_05	0	True	Shigella sonnei strain FDAARGOS_524 plasmid unnamed3		MOBP		MOBP	mobilizable
CP034068_1	CP034068.1	8401	PLSDB_version_2019_03_05	0	True	Shigella sonnei strain FDAARGOS_524 plasmid unnamed2, complete sequence	rep_cluster_2335			MOBP	mobilizable
CP034066_1	CP034066.1	109082	PLSDB_version_2019_03_05	0	True	Shigella sonnei strain FDAARGOS_524 plasmid unnamed1, complete sequence	IncFIB				non-mobilizable
CP034065_1	CP034065.1	2551	PLSDB_version_2019_03_05	0	True	Shigella flexneri strain FDAARGOS_535 plasmid unnamed6		MOBF		MOB_unknown	mobilizable
CP034064_1	CP034064.1	3057	PLSDB_version_2019_03_05	0	True	Shigella flexneri strain FDAARGOS_535 plasmid unnamed5	rep_cluster_2406			MOBF,MOBP,MOB_unknown	mobilizable
CP034063_1	CP034063.1	3920	PLSDB_version_2019_03_05	0	True	Shigella flexneri strain FDAARGOS_535 plasmid unnamed4		MOBP,MOBP		MOBP	mobilizable
CP034062_1	CP034062.1	1538	PLSDB_version_2019_03_05	0	True	Shigella flexneri strain FDAARGOS_535 plasmid unnamed3, complete sequence	Col(MG828)			MOBP,MOB_unknown	mobilizable
CP034061_1	CP034061.1	57818	PLSDB_version_2019_03_05	0	True	Shigella flexneri strain FDAARGOS_535 plasmid unnamed2	IncI2	MOBP	MPF_T		conjugative
CP034059_1	CP034059.1	217451	PLSDB_version_2019_03_05	0	True	Shigella flexneri strain FDAARGOS_535 plasmid unnamed1, complete sequence	IncFIA	MOBF,MOBF,MOBP			mobilizable
CP033816_1	CP033816.1	2366	PLSDB_version_2019_03_05	0	True	Streptococcus pyogenes strain FDAARGOS_514 plasmid unnamed, complete sequence	rep_cluster_1947				non-mobilizable
CP035539_1	CP035539.1	3359	PLSDB_version_2019_03_05	0	True	Klebsiella pneumoniae subsp. pneumoniae strain CCRI-21711 plasmid pKp711-4, complete sequence		MOBQ			mobilizable
CP035538_1	CP035538.1	48698	PLSDB_version_2019_03_05	0	True	Klebsiella pneumoniae subsp. pneumoniae strain CCRI-21711 plasmid pKp711-3, complete sequence	IncFIA,IncR			MOBF	mobilizable
CP035537_1	CP035537.1	108500	PLSDB_version_2019_03_05	0	True	Klebsiella pneumoniae subsp. pneumoniae strain CCRI-21711 plasmid pKp711-2, complete sequence	IncFIB,IncFII,rep_cluster_2272	MOBF	MPF_F		conjugative
CP035536_1	CP035536.1	185957	PLSDB_version_2019_03_05	0	True	Klebsiella pneumoniae subsp. pneumoniae strain CCRI-21711 plasmid pKp711-1, complete sequence	IncFIB,IncFII,rep_cluster_2183	MOBF,MOBF	MPF_F		conjugative
MK181632_1	MK181632.1	10060	PLSDB_version_2019_03_05	0	True	Klebsiella pneumoniae plasmid unnamed, complete sequence	ColRNAI_rep_cluster_1857	MOBC			mobilizable
MK070495_1	MK070495.1	117108	PLSDB_version_2019_03_05	0	True	Escherichia coli strain MB6212 plasmid pMB5876, complete sequence	IncI-gamma/K1	MOBP	MPF_I	MOBP	conjugative
MK262711_1	MK262711.1	91072	PLSDB_version_2019_03_05	0	True	Klebsiella pneumoniae strain KP18-29 plasmid p18-29mcr-8.2, complete sequence	IncFIA,IncFII	MOBF,MOBF	MPF_F		conjugative
CP021103_1	CP021103.1	80206	PLSDB_version_2019_03_05	0	True	Escherichia coli strain 13P477T plasmid p13P477T-7, complete sequence	IncFIA,IncFIC,IncX1				non-mobilizable
CP021102_1	CP021102.1	8639	PLSDB_version_2019_03_05	0	True	Escherichia coli strain 13P477T plasmid p13P477T-8, complete sequence	rep_cluster_2401	MOBP,MOBP		MOBP	mobilizable
CP021101_1	CP021101.1	8618	PLSDB_version_2019_03_05	0	True	Escherichia coli strain 13P477T plasmid p13P477T-9, complete sequence	rep_cluster_2350	MOBP,MOBP		MOBP	mobilizable
CP021100_1	CP021100.1	6162	PLSDB_version_2019_03_05	0	True	Escherichia coli strain 13P477T plasmid p13P477T-10, complete sequence		MOBP		MOBP	mobilizable
CP021099_1	CP021099.1	6032	PLSDB_version_2019_03_05	155	True	Escherichia coli strain 13P477T plasmid p13P477T-11, complete sequence					non-mobilizable
CP019279_1	CP019279.1	22592	PLSDB_version_2019_03_05	152	True	Escherichia coli strain 13P477T plasmid p13P477T-6, complete sequence					non-mobilizable
CP019278_1	CP019278.1	11397	PLSDB_version_2019_03_05	155	True	Escherichia coli strain 13P477T plasmid p13P477T-5, complete sequence	rep_cluster_2370				non-mobilizable
CP019277_1	CP019277.1	105415	PLSDB_version_2019_03_05	0	True	Escherichia coli strain 13P477T plasmid p13P477T-4, complete sequence	IncI2	MOBP	MPF_T		conjugative
CP019276_1	CP019276.1	91701	PLSDB_version_2019_03_05	0	True	Escherichia coli strain 13P477T plasmid p13P477T-3, complete sequence	IncFIA	MOBF	MPF_F	MOBP	conjugative
CP019275_1	CP019275.1	37446	PLSDB_version_2019_03_05	152	True	Escherichia coli strain 13P477T plasmid p13P477T-2, complete sequence					non-mobilizable
CP019274_1	CP019274.1	15162	PLSDB_version_2019_03_05	152	True	Escherichia coli strain 13P477T plasmid p13P477T-1, complete sequence					non-mobilizable
CP019284_1	CP019284.1	93578	PLSDB_version_2019_03_05	0	True	Escherichia coli strain 13P484A plasmid p13P484A-4, complete sequence	IncN,IncX1	MOBF	MPF_T	MOBF	conjugative
CP019283_1	CP019283.1	128323	PLSDB_version_2019_03_05	0	True	Escherichia coli strain 13P484A plasmid p13P484A-3, complete sequence	rep_cluster_488				non-mobilizable
CP019282_1	CP019282.1	149520	PLSDB_version_2019_03_05	0	True	Escherichia coli strain 13P484A plasmid p13P484A-2, complete sequence	IncFIB,IncFIC,rep_cluster_2244	MOBF,MOBP	MPF_F	MOBF	conjugative
CP019281_1	CP019281.1	33754	PLSDB_version_2019_03_05	156	True	Escherichia coli strain 13P484A plasmid p13P484A-1, complete sequence					non-mobilizable
CP019270_1	CP019270.1	7475	PLSDB_version_2019_03_05	0	True	Escherichia coli strain 13C1079T plasmid p13C1079T-3, complete sequence	Col(MG828)				non-mobilizable
CP019269_1	CP019269.1	65009	PLSDB_version_2019_03_05	0	True	Escherichia coli strain 13C1079T plasmid p13C1079T-2, complete sequence	IncFIA,IncN	MOBQ			mobilizable
CP019268_1	CP019268.1	125272	PLSDB_version_2019_03_05	0	True	Escherichia coli strain 13C1079T plasmid p13C1079T-1, complete sequence	IncFIB,IncFIC,IncQ1,rep_cluster_2244	MOBP	MPF_F	MOBF	conjugative
CP019266_1	CP019266.1	18287	PLSDB_version_2019_03_05	154	True	Escherichia coli strain 13C1065T plasmid p13C1065T-7, complete sequence					non-mobilizable
CP019265_1	CP019265.1	54741	PLSDB_version_2019_03_05	0	True	Escherichia coli strain 13C1065T plasmid p13C1065T-6, complete sequence		MOBP,MOBP		MOBP	mobilizable
CP019264_1	CP019264.1	82265	PLSDB_version_2019_03_05	0	True	Escherichia coli strain 13C1065T plasmid p13C1065T-5, complete sequence	IncI2	MOBP	MPF_T		conjugative
CP019263_1	CP019263.1	24727	PLSDB_version_2019_03_05	0	True	Escherichia coli strain 13C1065T plasmid p13C1065T-4, complete sequence					non-mobilizable
CP019262_1	CP019262.1	149653	PLSDB_version_2019_03_05	0	True	Escherichia coli strain 13C1065T plasmid p13C1065T-3, complete sequence	IncFIB	MOBH			mobilizable
CP019261_1	CP019261.1	138610	PLSDB_version_2019_03_05	0	True	Escherichia coli strain 13C1065T plasmid p13C1065T-2, complete sequence	IncFIA,IncFIB,IncFIC	MOBF	MPF_F	MOBF	conjugative
CP019260_1	CP019260.1	251286	PLSDB_version_2019_03_05	0	True	Escherichia coli strain 13C1065T plasmid p13C1065T-1, complete sequence	IncHI2A,rep_cluster_1088	MOBH	MPF_F	MOBH	conjugative
CP019258_1	CP019258.1	75007	PLSDB_version_2019_03_05	153	True	Escherichia coli strain 13TMH22 plasmid p13TMH22-2, complete sequence					non-mobilizable
CP019257_1	CP019257.1	36172	PLSDB_version_2019_03_05	152	True	Escherichia coli strain 13TMH22 plasmid p13TMH22-1, complete sequence					non-mobilizable
CP019255_1	CP019255.1	18060	PLSDB_version_2019_03_05	0	True	Escherichia coli strain 13KWH46 plasmid p13KWH46-5, complete sequence	ColRNAI_rep_cluster_1987			MOBF,MOB_unknown	mobilizable
CP019254_1	CP019254.1	76784	PLSDB_version_2019_03_05	0	True	Escherichia coli strain 13KWH46 plasmid p13KWH46-4, complete sequence	IncI2	MOBP	MPF_T		conjugative
CP019253_1	CP019253.1	120300	PLSDB_version_2019_03_05	0	True	Escherichia coli strain 13KWH46 plasmid p13KWH46-3, complete sequence	IncK2/Z	MOBP	MPF_I	MOBP	conjugative
CP019252_1	CP019252.1	123053	PLSDB_version_2019_03_05	0	True	Escherichia coli strain 13KWH46 plasmid p13KWH46-2, complete sequence	IncI-gamma/K1	MOBP	MPF_I	MOBP	conjugative
CP019251_1	CP019251.1	162357	PLSDB_version_2019_03_05	0	True	Escherichia coli strain 13KWH46 plasmid p13KWH46-1, complete sequence	IncFIB,IncFIC,IncQ1,rep_cluster_2244	MOBF,MOBP	MPF_F	MOBF	conjugative
CP019249_1	CP019249.1	38093	PLSDB_version_2019_03_05	0	True	Escherichia coli strain Combat13F7 plasmid pCombat13F7-4, complete sequence	IncI1/B/O		MPF_I		non-mobilizable
CP019248_1	CP019248.1	121975	PLSDB_version_2019_03_05	0	True	Escherichia coli strain Combat13F7 plasmid pCombat13F7-3, complete sequence	IncI1/B/O,IncN	MOBP	MPF_I	MOBP	conjugative
CP019247_1	CP019247.1	151049	PLSDB_version_2019_03_05	0	True	Escherichia coli strain Combat13F7 plasmid pCombat13F7-2, complete sequence	IncFIB,rep_cluster_2244	MOBF	MPF_F	MOBF	conjugative
CP019246_1	CP019246.1	45156	PLSDB_version_2019_03_05	152	True	Escherichia coli strain Combat13F7 plasmid pCombat13F7-1, complete sequence					non-mobilizable
CP019244_1	CP019244.1	71430	PLSDB_version_2019_03_05	0	True	Escherichia coli strain Combat2C1 plasmid pCombat2C1-1, complete sequence	IncFIA	MOBF	MPF_F	MOBF	conjugative
CP021730_1	CP021730.1	58890	PLSDB_version_2019_03_05	0	True	Escherichia coli strain Combat11I9 plasmid pCombat11I9-4, complete sequence	IncN	MOBF	MPF_T	MOBF	conjugative
CP021729_1	CP021729.1	114968	PLSDB_version_2019_03_05	0	True	Escherichia coli strain Combat11I9 plasmid pCombat11I9-3, complete sequence	IncY				non-mobilizable
CP021728_1	CP021728.1	169487	PLSDB_version_2019_03_05	0	True	Escherichia coli strain Combat11I9 plasmid pCombat11I9-2, complete sequence	IncFIB,rep_cluster_2244	MOBF	MPF_F	MOBF	conjugative
CP021727_1	CP021727.1	224039	PLSDB_version_2019_03_05	0	True	Escherichia coli strain Combat11I9 plasmid pCombat11I9-1, complete sequence	IncHI2A,rep_cluster_1088	MOBH	MPF_F	MOBH	conjugative
CP031768_1	CP031768.1	3320	PLSDB_version_2019_03_05	197	True	Moraxella bovoculi strain 58086 plasmid unnamed, complete sequence					non-mobilizable
MH674341_1	MH674341.1	105836	PLSDB_version_2019_03_05	0	True	Escherichia coli strain EC07 plasmid pUR-EC07, complete sequence	IncI-gamma/K1	MOBP	MPF_I	MOBP	conjugative
MG800340_1	MG800340.1	9513	PLSDB_version_2019_03_05	0	True	Salmonella enterica subsp. enterica serovar Typhimurium strain AB243 plasmid pMCR-4.2_AB243, complete sequence	rep_cluster_1778	MOBQ		MOBQ,MOBQ	mobilizable
MG800339_1	MG800339.1	8749	PLSDB_version_2019_03_05	0	True	Escherichia coli strain R4287 plasmid pMCR-4.2_R4287, complete sequence	ColE10	MOBQ			mobilizable
MH251947_1	MH251947.1	2220	PLSDB_version_2019_03_05	0	True	Staphylococcus aureus subsp. aureus ECT-R 2 isolate Lancaster/2015/3 plasmid pLUH01, complete sequence	rep_cluster_1017				non-mobilizable
MH251946_1	MH251946.1	2220	PLSDB_version_2019_03_05	0	True	Staphylococcus aureus subsp. aureus ECT-R 2 isolate Lancaster/2015/2 plasmid pLUH01, complete sequence	rep_cluster_1017				non-mobilizable
MH251945_1	MH251945.1	2220	PLSDB_version_2019_03_05	0	True	Staphylococcus aureus subsp. aureus ECT-R 2 isolate Lancaster/2015/1 plasmid pLUH01, complete sequence	rep_cluster_1017				non-mobilizable
LR214969_1	LR214969.1	18352	PLSDB_version_2019_03_05	617	True	Mycoplasma fermentans strain NCTC10117 genome assembly, plasmid: 15					non-mobilizable
LR214968_1	LR214968.1	13107	PLSDB_version_2019_03_05	617	True	Mycoplasma fermentans strain NCTC10117 genome assembly, plasmid: 14					non-mobilizable
LR214967_1	LR214967.1	34583	PLSDB_version_2019_03_05	617	True	Mycoplasma fermentans strain NCTC10117 genome assembly, plasmid: 13					non-mobilizable
LR214966_1	LR214966.1	64076	PLSDB_version_2019_03_05	617	True	Mycoplasma fermentans strain NCTC10117 genome assembly, plasmid: 12					non-mobilizable
LR214965_1	LR214965.1	106462	PLSDB_version_2019_03_05	617	True	Mycoplasma fermentans strain NCTC10117 genome assembly, plasmid: 11					non-mobilizable
LR214964_1	LR214964.1	79596	PLSDB_version_2019_03_05	617	True	Mycoplasma fermentans strain NCTC10117 genome assembly, plasmid: 10					non-mobilizable
LR214961_1	LR214961.1	11770	PLSDB_version_2019_03_05	619	True	Mycoplasma fermentans strain NCTC10117 genome assembly, plasmid: 7					non-mobilizable
LR214960_1	LR214960.1	10949	PLSDB_version_2019_03_05	617	True	Mycoplasma fermentans strain NCTC10117 genome assembly, plasmid: 6					non-mobilizable
LR214959_1	LR214959.1	17427	PLSDB_version_2019_03_05	617	True	Mycoplasma fermentans strain NCTC10117 genome assembly, plasmid: 5					non-mobilizable
LR214958_1	LR214958.1	13843	PLSDB_version_2019_03_05	619	True	Mycoplasma fermentans strain NCTC10117 genome assembly, plasmid: 4					non-mobilizable
LS999564_1	LS999564.1	26531	PLSDB_version_2019_03_05	0	True	Escherichia coli isolate EC-TO143 genome assembly, plasmid: 5		MOBF	MPF_T		conjugative
LS999563_1	LS999563.1	55148	PLSDB_version_2019_03_05	0	True	Escherichia coli isolate EC-TO143 genome assembly, plasmid: 4	IncX1	MOBP	MPF_T		conjugative
LS999562_1	LS999562.1	102557	PLSDB_version_2019_03_05	0	True	Escherichia coli isolate EC-TO143 genome assembly, plasmid: 3	IncI1/B/O	MOBP,MOBP	MPF_I	MOBP	conjugative
LS999561_1	LS999561.1	134692	PLSDB_version_2019_03_05	0	True	Escherichia coli isolate EC-TO143 genome assembly, plasmid: 2	IncFIB	MOBF,MOBF	MPF_F	MOBF	conjugative
LS999207_1	LS999207.1	150302	PLSDB_version_2019_03_05	0	True	Enterobacter cloacae isolate EC-TO80 genome assembly, plasmid: 2	IncFIB,IncFII	MOBF	MPF_F		conjugative
LS998788_1	LS998788.1	18395	PLSDB_version_2019_03_05	0	True	Escherichia coli isolate EC-TO75 genome assembly, plasmid: 4	IncN	MOBF	MPF_T	MOBF	conjugative
LS998787_1	LS998787.1	27017	PLSDB_version_2019_03_05	0	True	Escherichia coli isolate EC-TO75 genome assembly, plasmid: 3			MPF_T		non-mobilizable
LS998786_1	LS998786.1	103198	PLSDB_version_2019_03_05	0	True	Escherichia coli isolate EC-TO75 genome assembly, plasmid: 2	IncFIA,IncFIA,IncFIB,IncFIC	MOBF	MPF_F	MOBF	conjugative
LS998784_1	LS998784.1	24853	PLSDB_version_2019_03_05	0	True	Pseudomonas aeruginosa isolate 1 genome assembly, plasmid: 2	IncP,IncP	MOBP			mobilizable
LS992194_1	LS992194.1	86367	PLSDB_version_2019_03_05	0	True	Escherichia coli isolate Escherichia coli str. TO217 genome assembly, plasmid: 3	IncFIA	MOBF	MPF_F	MOBF	conjugative
LS992193_1	LS992193.1	128948	PLSDB_version_2019_03_05	0	True	Escherichia coli isolate Escherichia coli str. TO217 genome assembly, plasmid: 2	IncFIA,IncFIA,IncFIB,IncFIC	MOBF	MPF_F	MOBF	conjugative
LS992191_1	LS992191.1	133139	PLSDB_version_2019_03_05	0	True	Escherichia coli isolate Escherichia coli str. TO148 genome assembly, plasmid: 2	IncFIA,IncFIC,IncFII	MOBF,MOBF	MPF_F		conjugative
LS992188_1	LS992188.1	96986	PLSDB_version_2019_03_05	0	True	Escherichia coli isolate Escherichia coli str. 3426 genome assembly, plasmid: 4	IncFIA,IncFIC	MOBF,MOBF,MOBF,MOBF,MOBF	MPF_F	MOBP	conjugative
LS992187_1	LS992187.1	99072	PLSDB_version_2019_03_05	0	True	Escherichia coli isolate Escherichia coli str. 3426 genome assembly, plasmid: 3	IncI1/B/O	MOBP	MPF_I	MOBP	conjugative
LS992186_1	LS992186.1	164477	PLSDB_version_2019_03_05	0	True	Escherichia coli isolate Escherichia coli str. 3426 genome assembly, plasmid: 2	IncFIA,IncFIB,IncFIC,IncFII	MOBP	MPF_F		conjugative
LS992184_1	LS992184.1	185156	PLSDB_version_2019_03_05	0	True	Citrobacter freundii isolate Citrobacter freundii str. U2785 genome assembly, plasmid: 2	IncC,IncFIA,IncFIC,rep_cluster_1254	MOBH,MOBH	MPF_F	MOBH	conjugative
LS992182_1	LS992182.1	133139	PLSDB_version_2019_03_05	0	True	Escherichia coli isolate Escherichia coli str. TO124 genome assembly, plasmid: 3	IncFIA,IncFIC,IncFII	MOBF,MOBF	MPF_F		conjugative
LS992181_1	LS992181.1	149633	PLSDB_version_2019_03_05	0	True	Escherichia coli isolate Escherichia coli str. TO124 genome assembly, plasmid: 2	IncFIA,IncFIB,IncFIC,rep_cluster_2131	MOBF,MOBP	MPF_F	MOBF	conjugative
LS992179_1	LS992179.1	9294	PLSDB_version_2019_03_05	0	True	Citrobacter freundii isolate Citrobacter freundii str. E2614 genome assembly, plasmid: 5	ColRNAI_rep_cluster_1857	MOBC			mobilizable
LS992178_1	LS992178.1	18553	PLSDB_version_2019_03_05	0	True	Citrobacter freundii isolate Citrobacter freundii str. E2614 genome assembly, plasmid: 4					non-mobilizable
LS992177_1	LS992177.1	71403	PLSDB_version_2019_03_05	0	True	Citrobacter freundii isolate Citrobacter freundii str. E2614 genome assembly, plasmid: 3	IncN	MOBF	MPF_T	MOBF	conjugative
LS992176_1	LS992176.1	159493	PLSDB_version_2019_03_05	0	True	Citrobacter freundii isolate Citrobacter freundii str. E2614 genome assembly, plasmid: 2	IncFIB,IncFIC,IncFII	MOBF	MPF_F	MOBP	conjugative
LS992173_1	LS992173.1	16544	PLSDB_version_2019_03_05	0	True	Escherichia coli isolate Escherichia coli str. TO73 genome assembly, plasmid: 3	IncX1,IncX3			MOBP	mobilizable
LS992172_1	LS992172.1	117801	PLSDB_version_2019_03_05	0	True	Escherichia coli isolate Escherichia coli str. TO73 genome assembly, plasmid: 2	IncFIB,IncFIC,IncQ1,rep_cluster_2244	MOBF,MOBP			mobilizable
LS992170_1	LS992170.1	46051	PLSDB_version_2019_03_05	0	True	Escherichia coli isolate Escherichia coli str. TO60 genome assembly, plasmid: 3	IncX4	MOBP,MOBP	MPF_T		conjugative
LS992169_1	LS992169.1	172923	PLSDB_version_2019_03_05	0	True	Escherichia coli isolate Escherichia coli str. TO60 genome assembly, plasmid: 2	IncFIA,IncFIA,IncFIB,IncFII,rep_cluster_2131	MOBF,MOBP	MPF_F	MOBF	conjugative
LS992167_1	LS992167.1	174857	PLSDB_version_2019_03_05	0	True	Escherichia coli isolate Escherichia coli str. TO6 genome assembly, plasmid: 2	IncFIB,IncQ1,rep_cluster_2244	MOBF	MPF_F	MOBF	conjugative
LR025105_1	LR025105.1	63589	PLSDB_version_2019_03_05	0	True	Escherichia coli isolate EC-1639 genome assembly, plasmid: pOXA-48_1639	IncL/M	MOBP	MPF_I		conjugative
LR025104_1	LR025104.1	21855	PLSDB_version_2019_03_05	0	True	Escherichia coli isolate EC-1639 genome assembly, plasmid: 5			MPF_T		non-mobilizable
LR025103_1	LR025103.1	31016	PLSDB_version_2019_03_05	0	True	Escherichia coli isolate EC-1639 genome assembly, plasmid: 4		MOBP	MPF_T		conjugative
LR025102_1	LR025102.1	94720	PLSDB_version_2019_03_05	0	True	Escherichia coli isolate EC-1639 genome assembly, plasmid: 2	IncFIB,IncFII,IncQ1	MOBF,MOBF	MPF_T		conjugative
LR025097_1	LR025097.1	142200	PLSDB_version_2019_03_05	0	True	Escherichia coli isolate EC-7215 genome assembly, plasmid: 2	IncFIB,rep_cluster_2244	MOBF	MPF_F	MOBF	conjugative
LR025091_1	LR025091.1	63589	PLSDB_version_2019_03_05	0	True	Klebsiella pneumoniae isolate KP980 genome assembly, plasmid: pOXA-48_980	IncL/M	MOBP	MPF_I		conjugative
LR025090_1	LR025090.1	53251	PLSDB_version_2019_03_05	552	True	Klebsiella pneumoniae isolate KP980 genome assembly, plasmid: 4	rep_cluster_1				non-mobilizable
LR025089_1	LR025089.1	220174	PLSDB_version_2019_03_05	0	True	Klebsiella pneumoniae isolate KP980 genome assembly, plasmid: 2	IncFIB,IncFII,rep_cluster_2183	MOBF,MOBF	MPF_F		conjugative
LR214957_1	LR214957.1	16427	PLSDB_version_2019_03_05	618	True	Mycoplasma fermentans strain NCTC10117 genome assembly, plasmid: 3					non-mobilizable
LR214956_1	LR214956.1	15149	PLSDB_version_2019_03_05	617	True	Mycoplasma fermentans strain NCTC10117 genome assembly, plasmid: 2					non-mobilizable
LR026982_1	LR026982.1	53767	PLSDB_version_2019_03_05	554	True	Rhodoplanes piscinae isolate Rhod_plasmid genome assembly, plasmid: 1					non-mobilizable
LC438464_1	LC438464.1	4087	PLSDB_version_2019_03_05	0	True	Escherichia coli KK58 plasmid pKK58_s2 DNA, complete sequence	rep_cluster_1778	MOBQ		MOBQ,MOBQ	mobilizable
LC438465_1	LC438465.1	6646	PLSDB_version_2019_03_05	0	True	Escherichia coli SN38 plasmid pSN38_s1 DNA, complete sequence	rep_cluster_2350	MOBP		MOBP	mobilizable
MK275627_1	MK275627.1	11801	PLSDB_version_2019_03_05	688	True	Clostridium perfringens strain JXJA17 plasmid p9, complete sequence					non-mobilizable
MK275626_1	MK275626.1	3550	PLSDB_version_2019_03_05	687	True	Clostridium perfringens strain JXJA17 plasmid p8, complete sequence					non-mobilizable
MK275625_1	MK275625.1	12133	PLSDB_version_2019_03_05	55	True	Clostridium perfringens strain JXJA17 plasmid p7, complete sequence	rep_cluster_427	MOBP	MPF_unknown		conjugative
MK275624_1	MK275624.1	12326	PLSDB_version_2019_03_05	55	True	Clostridium perfringens strain JXJA17 plasmid p6, complete sequence	rep_cluster_427	MOBP	MPF_unknown		conjugative
MK275623_1	MK275623.1	36275	PLSDB_version_2019_03_05	686	True	Clostridium perfringens strain JXJA17 plasmid p5, complete sequence					non-mobilizable
MK275622_1	MK275622.1	40125	PLSDB_version_2019_03_05	685	True	Clostridium perfringens strain JXJA17 plasmid p4, complete sequence					non-mobilizable
MK275621_1	MK275621.1	62027	PLSDB_version_2019_03_05	684	True	Clostridium perfringens strain JXJA17 plasmid p3, complete sequence		MOBP			mobilizable
MK275620_1	MK275620.1	38284	PLSDB_version_2019_03_05	683	True	Clostridium perfringens strain JXJA17 plasmid p2, complete sequence					non-mobilizable
MK275619_1	MK275619.1	58796	PLSDB_version_2019_03_05	55	True	Clostridium perfringens strain JXJA17 plasmid p1, complete sequence	rep_cluster_1713	MOBP			mobilizable
MK203847_1	MK203847.1	5685	PLSDB_version_2019_03_05	0	True	Actinobacillus pleuropneumoniae strain 1144 plasmid p1144, complete sequence		MOBF,MOBP			mobilizable
MK169211_1	MK169211.1	226022	PLSDB_version_2019_03_05	0	True	Escherichia coli strain DUK14-2 plasmid pMOO-32, complete sequence	IncHI2A,rep_cluster_1088	MOBH	MPF_F	MOBH	conjugative
MK088173_1	MK088173.1	84157	PLSDB_version_2019_03_05	0	True	Salmonella enterica subsp. enterica strain H-185 plasmid R805a, complete sequence	IncI-gamma/K1	MOBP	MPF_I	MOBP	conjugative
MK181634_1	MK181634.1	10060	PLSDB_version_2019_03_05	0	True	Klebsiella pneumoniae plasmid unnamed, complete sequence	ColRNAI_rep_cluster_1857	MOBC			mobilizable
MK181633_1	MK181633.1	479335	PLSDB_version_2019_03_05	0	True	Klebsiella pneumoniae plasmid unnamed, complete sequence	IncFIB,IncFIB,IncFII,IncHI1B,rep_cluster_1254,rep_cluster_2183	MOBF,MOBF,MOBH	MPF_F		conjugative
MK101346_1	MK101346.1	129329	PLSDB_version_2019_03_05	0	True	Citrobacter freundii strain CRE3 plasmid pCRE7-NDM, complete sequence	IncC	MOBH,MOBH	MPF_F	MOBH	conjugative
MK243454_1	MK243454.1	66886	PLSDB_version_2019_03_05	0	True	Acinetobacter baumannii strain 09A16CRGN0014 plasmid pCRA914-67, complete sequence	rep_cluster_734	MOBF	MPF_F		conjugative
MK053934_1	MK053934.1	41085	PLSDB_version_2019_03_05	0	True	Acinetobacter nosocomialis strain IEC38057 plasmid pIEC38057, complete sequence		MOBQ	MPF_T		conjugative
MH917285_1	MH917285.1	205674	PLSDB_version_2019_03_05	0	True	Klebsiella pneumoniae strain 427113 plasmid p427113-KPC, complete sequence	IncC,IncQ1,IncU	MOBH,MOBH	MPF_F	MOBH	conjugative
MH917284_1	MH917284.1	105977	PLSDB_version_2019_03_05	0	True	Klebsiella pneumoniae strain 397108 plasmid p397108-TEM, complete sequence	IncC		MPF_F	MOBH	mobilizable
MH917283_1	MH917283.1	54035	PLSDB_version_2019_03_05	0	True	Klebsiella pneumoniae strain A575 plasmid pA575-NDM, complete sequence	IncX3	MOBP	MPF_T		conjugative
MH917282_1	MH917282.1	54032	PLSDB_version_2019_03_05	0	True	Klebsiella pneumoniae strain A457 plasmid pA457-NDA, complete sequence	IncX3	MOBP	MPF_T		conjugative
MH917281_1	MH917281.1	36167	PLSDB_version_2019_03_05	0	True	Klebsiella pneumoniae strain 14504 plasmid p14504-NDM, complete sequence	IncX3	MOBP	MPF_T		conjugative
MH917280_1	MH917280.1	46162	PLSDB_version_2019_03_05	0	True	Klebsiella pneumoniae strain QDE2 plasmid pQDE2-NDM, complete sequence	IncX3	MOBP	MPF_T		conjugative
MH917279_1	MH917279.1	110946	PLSDB_version_2019_03_05	0	True	Klebsiella pneumoniae strain A1706 plasmid pA1706-NDM, complete sequence	IncFIA,IncFIC,IncR	MOBF,MOBF	MPF_F	MOBF,MOBF	conjugative
CP035160_1	CP035160.1	5443	PLSDB_version_2019_03_05	228	True	Lactobacillus plantarum strain SRCM103362 plasmid unnamed4			MPF_T		non-mobilizable
CP035159_1	CP035159.1	4443	PLSDB_version_2019_03_05	227	True	Lactobacillus plantarum strain SRCM103362 plasmid unnamed3					non-mobilizable
CP035158_1	CP035158.1	15677	PLSDB_version_2019_03_05	226	True	Lactobacillus plantarum strain SRCM103362 plasmid unnamed2					non-mobilizable
CP035157_1	CP035157.1	53951	PLSDB_version_2019_03_05	0	True	Lactobacillus plantarum strain SRCM103362 plasmid unnamed1	rep_cluster_731	MOBP,MOBQ,MOBQ			mobilizable
MH105052_2	MH105052.2	51691	PLSDB_version_2019_03_05	0	True	Escherichia coli strain EC600 plasmid pSL131T_IncX3, complete sequence	IncX3	MOBP	MPF_T		conjugative
CP034839_1	CP034839.1	556163	PLSDB_version_2019_03_05	225	True	Rahnella aquatilis strain KM25 plasmid pKM12v2, complete sequence	rep_cluster_1067				non-mobilizable
CP034838_1	CP034838.1	556163	PLSDB_version_2019_03_05	225	True	Rahnella aquatilis strain KM12 plasmid pKM12v1, complete sequence	rep_cluster_1067				non-mobilizable
CP034837_1	CP034837.1	513964	PLSDB_version_2019_03_05	225	True	Rahnella aquatilis strain KM05 plasmid pKM05, complete sequence	rep_cluster_1067				non-mobilizable
MK293945_1	MK293945.1	50273	PLSDB_version_2019_03_05	0	True	Escherichia coli strain TW4 plasmid pTW4-IncHI2, complete sequence			MPF_F		non-mobilizable
MK086028_1	MK086028.1	6224	PLSDB_version_2019_03_05	0	True	Proteus mirabilis strain NMI1213/17 plasmid pPOZ-OXA-58, complete sequence	rep_cluster_1993				non-mobilizable
CP014096_2	CP014096.2	82828	PLSDB_version_2019_03_05	0	True	Shigella sonnei strain FDAARGOS_90 plasmid unnamed1, complete sequence	IncI-gamma/K1	MOBP	MPF_I	MOBP	conjugative
CP026099_1	CP026099.1	229413	PLSDB_version_2019_03_05	0	True	Shigella flexneri strain FDAARGOS_74 plasmid unnamed	IncFIA	MOBF,MOBP			mobilizable
CP014101_1	CP014101.1	8420	PLSDB_version_2019_03_05	0	True	Shigella sonnei strain FDAARGOS_90 plasmid unnamed5, complete sequence	rep_cluster_2335			MOBP	mobilizable
CP014100_1	CP014100.1	8421	PLSDB_version_2019_03_05	0	True	Shigella sonnei strain FDAARGOS_90 plasmid unnamed4, complete sequence	rep_cluster_2335			MOBP	mobilizable
CP014098_1	CP014098.1	8141	PLSDB_version_2019_03_05	0	True	Shigella sonnei strain FDAARGOS_90 plasmid unnamed3, complete sequence	rep_cluster_2134	MOBQ		MOBQ	mobilizable
MK123002_1	MK123002.1	6320	PLSDB_version_2019_03_05	0	True	Glaesserella parasuis strain HP1610 plasmid p16101, complete sequence	rep_cluster_337	MOBP			mobilizable
MK110805_1	MK110805.1	5674	PLSDB_version_2019_03_05	0	True	Glaesserella parasuis strain HP1610 plasmid p1610, complete sequence		MOBF,MOBP			mobilizable
MH734334_1	MH734334.1	62793	PLSDB_version_2019_03_05	0	True	Pseudomonas aeruginosa strain ST463 plasmid p1011-KPC2, complete sequence	IncU				non-mobilizable
MK047610_1	MK047610.1	42035	PLSDB_version_2019_03_05	0	True	Pseudomonas aeruginosa strain 163940 plasmid pTROUS1, complete sequence	rep_cluster_688	MOBF	MPF_T		conjugative
MK047609_1	MK047609.1	28859	PLSDB_version_2019_03_05	0	True	Pseudomonas aeruginosa strain 121156 plasmid pNECK1, complete sequence		MOBQ			mobilizable
MK167989_1	MK167989.1	153201	PLSDB_version_2019_03_05	0	True	Klebsiella pneumoniae strain 6YF2CTX plasmid pHNYF2-1, complete sequence	IncFII,IncR,rep_cluster_2183	MOBF,MOBF	MPF_F		conjugative
MK167988_1	MK167988.1	114632	PLSDB_version_2019_03_05	0	True	Citrobacter freundii strain TS45CTX plasmid pHNTS45-1, complete sequence	rep_cluster_1444	MOBP		MOB_unknown	mobilizable
MK167987_1	MK167987.1	156088	PLSDB_version_2019_03_05	0	True	Klebsiella pneumoniae strain 6BS12CTX plasmid pHNBS12, complete sequence	IncFII,IncR,rep_cluster_2183	MOBF,MOBF	MPF_F		conjugative
MK124610_1	MK124610.1	171645	PLSDB_version_2019_03_05	0	True	Citrobacter werkmanii strain Cb_CB1_SE1_NDM_08_2017 plasmid pCB1_SE1_NDM, complete sequence	IncFIB,IncFII,rep_cluster_2272	MOBF	MPF_F		conjugative
MH287085_1	MH287085.1	288288	PLSDB_version_2019_03_05	0	True	Escherichia coli strain F2_12B plasmid pSDC-F2_12BHI2, complete sequence	IncHI2A,rep_cluster_1088	MOBH	MPF_F	MOBH	conjugative
MH287084_1	MH287084.1	275402	PLSDB_version_2019_03_05	0	True	Escherichia coli O157 strain SvETEC plasmid pSDE-SvHI2, complete sequence	IncHI2A,rep_cluster_1088	MOBH	MPF_F	MOBH	conjugative
MK050973_1	MK050973.1	31445	PLSDB_version_2019_03_05	0	True	Citrobacter freundii plasmid pCRE12-KPC, complete sequence	IncP,IncU	MOBP			mobilizable
MK238490_1	MK238490.1	90080	PLSDB_version_2019_03_05	0	True	Salmonella enterica subsp. enterica strain 440915 plasmid pSPA440915, complete sequence	IncI-gamma/K1	MOBP	MPF_I	MOBP	conjugative
MK172815_1	MK172815.1	33310	PLSDB_version_2019_03_05	0	True	Escherichia coli plasmid pMCR-1_Msc, complete sequence	IncX4	MOBP	MPF_T		conjugative
MK167463_1	MK167463.1	3325	PLSDB_version_2019_03_05	0	True	Lactobacillus plantarum strain PC518 plasmid pLP325, complete sequence	rep_cluster_1202	MOBV			mobilizable
MK191024_1	MK191024.1	290451	PLSDB_version_2019_03_05	0	True	Klebsiella pneumoniae strain KP17-16 plasmid p17-16-vir, complete sequence	IncFIB,IncHI1B,rep_cluster_1254	MOBH	MPF_F		conjugative
MH938808_1	MH938808.1	33301	PLSDB_version_2019_03_05	0	True	Escherichia coli strain LHM10-1 plasmid pLHM10-1-mcr-1, complete sequence	IncX4	MOBP	MPF_T		conjugative
MH938807_1	MH938807.1	12783	PLSDB_version_2019_03_05	0	True	Escherichia coli strain LHM10-1 plasmid pLHM10-1, complete sequence	IncQ1	MOBQ		MOBQ	mobilizable
MK191023_1	MK191023.1	105106	PLSDB_version_2019_03_05	0	True	Klebsiella pneumoniae strain KP17-16 plasmid p17-16-KPC, complete sequence	IncU,rep_cluster_1418,rep_cluster_2183	MOBF,MOBF	MPF_F		conjugative
CP034586_1	CP034586.1	8312	PLSDB_version_2019_03_05	0	True	Lactococcus lactis subsp. lactis strain 184 plasmid p184F, complete sequence	rep_cluster_520				non-mobilizable
CP034585_1	CP034585.1	5900	PLSDB_version_2019_03_05	0	True	Lactococcus lactis subsp. lactis strain 184 plasmid p184E, complete sequence	rep_cluster_414			MOBP	mobilizable
CP034584_1	CP034584.1	2052	PLSDB_version_2019_03_05	0	True	Lactococcus lactis subsp. lactis strain 184 plasmid p184D, complete sequence	Inc11				non-mobilizable
CP034583_1	CP034583.1	7652	PLSDB_version_2019_03_05	0	True	Lactococcus lactis subsp. lactis strain C10 plasmid pC10C, complete sequence	rep_cluster_556			MOBP	mobilizable
CP034582_1	CP034582.1	47093	PLSDB_version_2019_03_05	0	True	Lactococcus lactis subsp. lactis strain C10 plasmid pC10B, complete sequence	rep_cluster_556	MOBP		MOBP,MOBP	mobilizable
LR130566_1	LR130566.1	4082	PLSDB_version_2019_03_05	0	True	Escherichia coli strain MS14387 genome assembly, plasmid: 3	rep_cluster_1778	MOBQ		MOBQ,MOBQ	mobilizable
LR130565_1	LR130565.1	133379	PLSDB_version_2019_03_05	0	True	Escherichia coli strain MS14387 genome assembly, plasmid: 2	IncFIA,IncFIB,IncQ1,rep_cluster_2131	MOBF,MOBP	MPF_F	MOBF	conjugative
LN830952_1	LN830952.1	298984	PLSDB_version_2019_03_05	0	True	Enterobacter sp. 247 plasmid pEB247 complete sequence, strain 247	IncHI2A,rep_cluster_1088	MOBH	MPF_F	MOBH	conjugative
CP028419_1	CP028419.1	165121	PLSDB_version_2019_03_05	0	True	Aeromonas hydrophila strain WCX23 plasmid pWCX23_1, complete sequence	IncC	MOBH,MOBH	MPF_F	MOBH	conjugative
CP034229_1	CP034229.1	2676	PLSDB_version_2019_03_05	222	True	Lactobacillus agilis strain La3 plasmid pLa3_4, complete sequence					non-mobilizable
CP034228_1	CP034228.1	3690	PLSDB_version_2019_03_05	222	True	Lactobacillus agilis strain La3 plasmid pLa3_3, complete sequence					non-mobilizable
CP034227_1	CP034227.1	4743	PLSDB_version_2019_03_05	221	True	Lactobacillus agilis strain La3 plasmid pLa3_2, complete sequence		MOBQ			mobilizable
CP034226_1	CP034226.1	7541	PLSDB_version_2019_03_05	220	True	Lactobacillus agilis strain La3 plasmid pLa3_1, complete sequence					non-mobilizable
CP034571_1	CP034571.1	68717	PLSDB_version_2019_03_05	15	True	Vibrio parahaemolyticus strain 160807 plasmid pVPWZ2, complete sequence	rep_cluster_1486	MOBC			mobilizable
CP034724_1	CP034724.1	63881	PLSDB_version_2019_03_05	0	True	Salmonella enterica subsp. enterica serovar Stanleyville strain RSE01 plasmid pRSE01, complete sequence	IncFII,IncFII				non-mobilizable
CP034708_1	CP034708.1	82600	PLSDB_version_2019_03_05	224	True	Salmonella enterica subsp. enterica serovar Waycross strain RSE24 plasmid pRSE24, complete sequence	rep_cluster_505	MOBP	MPF_I		conjugative
CP034704_1	CP034704.1	63885	PLSDB_version_2019_03_05	0	True	Salmonella enterica subsp. enterica serovar Stanleyville strain RSE30 plasmid pRSE30, complete sequence	IncFII,IncFII				non-mobilizable
CP034710_1	CP034710.1	193610	PLSDB_version_2019_03_05	223	True	Salmonella enterica subsp. enterica serovar Karamoja strain RSE21 plasmid pRSE21, complete sequence	rep_cluster_2282				non-mobilizable
CP034699_1	CP034699.1	193615	PLSDB_version_2019_03_05	223	True	Salmonella enterica subsp. enterica serovar Karamoja strain RSE40 plasmid pRSE40, complete sequence	rep_cluster_2282				non-mobilizable
MH067977_1	MH067977.1	43280	PLSDB_version_2019_03_05	670	True	Arthrobacter sp. strain ANT_H8 plasmid pA8H1, complete sequence					non-mobilizable
MH067976_1	MH067976.1	84207	PLSDB_version_2019_03_05	674	True	Arthrobacter sp. strain ANT_H58 plasmid pA58H3, complete sequence		MOBF			mobilizable
MH067975_1	MH067975.1	73138	PLSDB_version_2019_03_05	671	True	Arthrobacter sp. strain ANT_H58 plasmid pA58H2, complete sequence					non-mobilizable
MH067974_1	MH067974.1	33641	PLSDB_version_2019_03_05	673	True	Arthrobacter sp. strain ANT_H58 plasmid pA58H1, complete sequence		MOBP			mobilizable
MH067973_1	MH067973.1	40674	PLSDB_version_2019_03_05	672	True	Arthrobacter sp. strain ANT_H48B plasmid pA48BH1, complete sequence		MOBP	MPF_T		conjugative
MH067972_1	MH067972.1	40676	PLSDB_version_2019_03_05	672	True	Arthrobacter sp. strain ANT_H44B plasmid pA44BH1, complete sequence		MOBP	MPF_T		conjugative
MH067971_1	MH067971.1	90618	PLSDB_version_2019_03_05	670	True	Arthrobacter sp. strain ANT_H40 plasmid pA40H2, complete sequence		MOBP			mobilizable
MH067970_1	MH067970.1	78287	PLSDB_version_2019_03_05	671	True	Arthrobacter sp. strain ANT_H40 plasmid pA40H1, complete sequence		MOBP			mobilizable
MH067969_1	MH067969.1	64347	PLSDB_version_2019_03_05	670	True	Arthrobacter sp. strain ANT_H2 plasmid pA2H2, complete sequence		MOBF			mobilizable
MH067968_1	MH067968.1	8447	PLSDB_version_2019_03_05	669	True	Arthrobacter sp. strain ANT_H2 plasmid pA2H1, complete sequence		MOBP			mobilizable
MH067967_1	MH067967.1	69439	PLSDB_version_2019_03_05	668	True	Arthrobacter sp. strain ANT_H19B plasmid pA19BH1, complete sequence		MOBF			mobilizable
CP034575_1	CP034575.1	6153	PLSDB_version_2019_03_05	0	True	Lactococcus lactis subsp. lactis strain UC77 plasmid pUC77E, complete sequence	rep_cluster_556			MOBP	mobilizable
CP034574_1	CP034574.1	39604	PLSDB_version_2019_03_05	0	True	Lactococcus lactis subsp. lactis strain UC77 plasmid pUC77D, complete sequence	rep_cluster_570,rep_cluster_656	MOBP,MOB_Unknown		MOBQ	mobilizable
CP034573_1	CP034573.1	62882	PLSDB_version_2019_03_05	0	True	Lactococcus lactis subsp. lactis strain UC77 plasmid pUC77C, complete sequence	rep_cluster_556,rep_cluster_570,rep_cluster_656	MOBP,MOB_Unknown		MOBQ	mobilizable
MH316128_1	MH316128.1	4323	PLSDB_version_2019_03_05	0	True	Mannheimia haemolytica strain 48 plasmid pKKM48, complete sequence		MOBF,MOBP			mobilizable
CP018183_1	CP018183.1	34699	PLSDB_version_2019_03_05	0	True	Lactobacillus nagelii strain TMW 1.1827 plasmid pL11827-3, complete sequence	rep_cluster_778	MOBQ	MPF_T		conjugative
CP018182_1	CP018182.1	39106	PLSDB_version_2019_03_05	0	True	Lactobacillus nagelii strain TMW 1.1827 plasmid pL11827-2, complete sequence	rep_cluster_1328	MOBQ,MOBQ			mobilizable
CP018181_1	CP018181.1	67146	PLSDB_version_2019_03_05	0	True	Lactobacillus nagelii strain TMW 1.1827 plasmid pL11827-1, complete sequence	rep_cluster_707	MOBP,MOBQ			mobilizable
CP018179_1	CP018179.1	38056	PLSDB_version_2019_03_05	0	True	Lactobacillus hordei strain TMW 1.1822 plasmid pL11822-3, complete sequence	rep_cluster_1328	MOBQ			mobilizable
CP018178_1	CP018178.1	60901	PLSDB_version_2019_03_05	0	True	Lactobacillus hordei strain TMW 1.1822 plasmid pL11822-2, complete sequence	rep_cluster_707	MOBP,MOBQ	MPF_T		conjugative
CP018177_1	CP018177.1	68542	PLSDB_version_2019_03_05	0	True	Lactobacillus hordei strain TMW 1.1822 plasmid pL11822-1, complete sequence	rep_cluster_707	MOBP,MOBQ			mobilizable
AP019388_1	AP019388.1	319046	PLSDB_version_2019_03_05	0	True	Enterobacter asburiae NUH15_ECL035 plasmid pNUH15_ECL035_1 DNA, complete sequence	IncHI2A,rep_cluster_1088	MOBH	MPF_F	MOBH	conjugative
AP019387_1	AP019387.1	275327	PLSDB_version_2019_03_05	0	True	Enterobacter asburiae NUH15_ECL032 plasmid pNUH15_ECL032_1 DNA, complete sequence	IncHI2A,rep_cluster_1088	MOBH	MPF_F	MOBH	conjugative
AP019386_1	AP019386.1	324148	PLSDB_version_2019_03_05	0	True	Enterobacter cloacae NUH15_ECL020 plasmid pNUH15_ECL020_1 DNA, complete sequence	IncHI2A,rep_cluster_1088	MOBH	MPF_F	MOBH	conjugative
AP019385_1	AP019385.1	299555	PLSDB_version_2019_03_05	0	True	Enterobacter cloacae NUH15_ECL011 plasmid pNUH15_ECL011_1 DNA, complete sequence	IncHI2A,rep_cluster_1088	MOBH	MPF_F	MOBH	conjugative
AP019384_1	AP019384.1	251286	PLSDB_version_2019_03_05	0	True	Enterobacter cloacae subsp. cloacae NUH14_ECL028 plasmid pNUH14_ECL028_1 DNA, complete sequence	IncHI2A,rep_cluster_1088		MPF_F		non-mobilizable
AP019383_1	AP019383.1	326600	PLSDB_version_2019_03_05	0	True	Enterobacter asburiae NUH13_ECL030 plasmid pNUH13_ECL030_1 DNA, complete sequence	IncHI2A,rep_cluster_1088	MOBH	MPF_F	MOBH	conjugative
AP019382_1	AP019382.1	323818	PLSDB_version_2019_03_05	0	True	Enterobacter cloacae NUH12_ECL006 plasmid pNUH12_ECL006_1 DNA, complete sequence	IncHI2A,rep_cluster_1088	MOBH	MPF_F	MOBH	conjugative
MK048477_1	MK048477.1	81754	PLSDB_version_2019_03_05	0	True	Escherichia coli strain U-5227 plasmid pUB_DHA-1, complete sequence	IncFIA,IncFIC	MOBF	MPF_F	MOBP	conjugative
MH999418_1	MH999418.1	10690	PLSDB_version_2019_03_05	0	True	Acinetobacter sp. SWBY1 plasmid unnamed, complete sequence					non-mobilizable
MG520098_1	MG520098.1	7965	PLSDB_version_2019_03_05	0	True	Acinetobacter baumannii strain Ab244 plasmid pAb244_7, complete sequence	rep_cluster_1282	MOBQ			mobilizable
KX388535_1	KX388535.1	176375	PLSDB_version_2019_03_05	504	True	Agrobacterium tumefaciens strain EU6 plasmid pTiEU6, complete sequence	rep_cluster_490		MPF_T		non-mobilizable
CP017093_1	CP017093.1	5586	PLSDB_version_2019_03_05	147	True	Streptococcus suis strain ISU2812 plasmid pISU2812, complete sequence					non-mobilizable
CP017089_1	CP017089.1	3972	PLSDB_version_2019_03_05	146	True	Streptococcus suis strain SRD478 plasmid pSRD478, complete sequence					non-mobilizable
AP018698_1	AP018698.1	154991	PLSDB_version_2019_03_05	35	True	Arthrobacter sp. MN05-02 plasmid plasmid1 DNA, complete genome		MOBF			mobilizable
MG591703_2	MG591703.2	46161	PLSDB_version_2019_03_05	0	True	Escherichia coli strain EC36 plasmid pNDM-EC36, complete sequence	IncX3	MOBP	MPF_T		conjugative
CP034538_1	CP034538.1	151061	PLSDB_version_2019_03_05	0	True	Pseudomonas poae strain CAP-2018 plasmid unnamed	IncP	MOBH	MPF_F		conjugative
LR134470_1	LR134470.1	55216	PLSDB_version_2019_03_05	616	True	Tsukamurella tyrosinosolvens strain NCTC13231 genome assembly, plasmid: 28					non-mobilizable
LR134469_1	LR134469.1	153604	PLSDB_version_2019_03_05	615	True	Tsukamurella tyrosinosolvens strain NCTC13231 genome assembly, plasmid: 27					non-mobilizable
LR134468_1	LR134468.1	121210	PLSDB_version_2019_03_05	614	True	Tsukamurella tyrosinosolvens strain NCTC13231 genome assembly, plasmid: 26					non-mobilizable
LR134467_1	LR134467.1	102145	PLSDB_version_2019_03_05	613	True	Tsukamurella tyrosinosolvens strain NCTC13231 genome assembly, plasmid: 25					non-mobilizable
LR134466_1	LR134466.1	82214	PLSDB_version_2019_03_05	612	True	Tsukamurella tyrosinosolvens strain NCTC13231 genome assembly, plasmid: 24					non-mobilizable
LR134465_1	LR134465.1	413529	PLSDB_version_2019_03_05	599	True	Tsukamurella tyrosinosolvens strain NCTC13231 genome assembly, plasmid: 23					non-mobilizable
LR134463_1	LR134463.1	148472	PLSDB_version_2019_03_05	611	True	Tsukamurella tyrosinosolvens strain NCTC13231 genome assembly, plasmid: 21					non-mobilizable
LR134462_1	LR134462.1	33548	PLSDB_version_2019_03_05	610	True	Tsukamurella tyrosinosolvens strain NCTC13231 genome assembly, plasmid: 20					non-mobilizable
LR134461_1	LR134461.1	152246	PLSDB_version_2019_03_05	609	True	Tsukamurella tyrosinosolvens strain NCTC13231 genome assembly, plasmid: 19					non-mobilizable
LR134460_1	LR134460.1	360013	PLSDB_version_2019_03_05	608	True	Tsukamurella tyrosinosolvens strain NCTC13231 genome assembly, plasmid: 18					non-mobilizable
LR134459_1	LR134459.1	238675	PLSDB_version_2019_03_05	607	True	Tsukamurella tyrosinosolvens strain NCTC13231 genome assembly, plasmid: 17					non-mobilizable
LR134458_1	LR134458.1	36752	PLSDB_version_2019_03_05	606	True	Tsukamurella tyrosinosolvens strain NCTC13231 genome assembly, plasmid: 16					non-mobilizable
LR134457_1	LR134457.1	51797	PLSDB_version_2019_03_05	605	True	Tsukamurella tyrosinosolvens strain NCTC13231 genome assembly, plasmid: 15					non-mobilizable
LR134456_1	LR134456.1	402180	PLSDB_version_2019_03_05	604	True	Tsukamurella tyrosinosolvens strain NCTC13231 genome assembly, plasmid: 14	rep_cluster_235				non-mobilizable
LR134455_1	LR134455.1	263814	PLSDB_version_2019_03_05	603	True	Tsukamurella tyrosinosolvens strain NCTC13231 genome assembly, plasmid: 13					non-mobilizable
LR134454_1	LR134454.1	288890	PLSDB_version_2019_03_05	602	True	Tsukamurella tyrosinosolvens strain NCTC13231 genome assembly, plasmid: 12					non-mobilizable
LR134453_1	LR134453.1	25966	PLSDB_version_2019_03_05	601	True	Tsukamurella tyrosinosolvens strain NCTC13231 genome assembly, plasmid: 11					non-mobilizable
LR134452_1	LR134452.1	385671	PLSDB_version_2019_03_05	600	True	Tsukamurella tyrosinosolvens strain NCTC13231 genome assembly, plasmid: 10					non-mobilizable
LR134451_1	LR134451.1	415783	PLSDB_version_2019_03_05	599	True	Tsukamurella tyrosinosolvens strain NCTC13231 genome assembly, plasmid: 9					non-mobilizable
LR134450_1	LR134450.1	302005	PLSDB_version_2019_03_05	598	True	Tsukamurella tyrosinosolvens strain NCTC13231 genome assembly, plasmid: 8					non-mobilizable
LR134449_1	LR134449.1	67615	PLSDB_version_2019_03_05	597	True	Tsukamurella tyrosinosolvens strain NCTC13231 genome assembly, plasmid: 7					non-mobilizable
LR134448_1	LR134448.1	18690	PLSDB_version_2019_03_05	596	True	Tsukamurella tyrosinosolvens strain NCTC13231 genome assembly, plasmid: 6					non-mobilizable
LR134447_1	LR134447.1	249745	PLSDB_version_2019_03_05	595	True	Tsukamurella tyrosinosolvens strain NCTC13231 genome assembly, plasmid: 5					non-mobilizable
LR134446_1	LR134446.1	86583	PLSDB_version_2019_03_05	594	True	Tsukamurella tyrosinosolvens strain NCTC13231 genome assembly, plasmid: 4					non-mobilizable
LR134445_1	LR134445.1	67082	PLSDB_version_2019_03_05	593	True	Tsukamurella tyrosinosolvens strain NCTC13231 genome assembly, plasmid: 3					non-mobilizable
LR134444_1	LR134444.1	22295	PLSDB_version_2019_03_05	592	True	Tsukamurella tyrosinosolvens strain NCTC13231 genome assembly, plasmid: 2					non-mobilizable
LR134438_1	LR134438.1	63633	PLSDB_version_2019_03_05	591	True	Legionella adelaidensis strain NCTC12735 genome assembly, plasmid: 29					non-mobilizable
LR134437_1	LR134437.1	49619	PLSDB_version_2019_03_05	590	True	Legionella adelaidensis strain NCTC12735 genome assembly, plasmid: 28					non-mobilizable
LR134436_1	LR134436.1	9073	PLSDB_version_2019_03_05	589	True	Legionella adelaidensis strain NCTC12735 genome assembly, plasmid: 27					non-mobilizable
LR134435_1	LR134435.1	27514	PLSDB_version_2019_03_05	588	True	Legionella adelaidensis strain NCTC12735 genome assembly, plasmid: 26	rep_cluster_2479				non-mobilizable
LR134434_1	LR134434.1	4882	PLSDB_version_2019_03_05	587	True	Legionella adelaidensis strain NCTC12735 genome assembly, plasmid: 25					non-mobilizable
LR134433_1	LR134433.1	365419	PLSDB_version_2019_03_05	586	True	Legionella adelaidensis strain NCTC12735 genome assembly, plasmid: 24		MOBH			mobilizable
LR134432_1	LR134432.1	52685	PLSDB_version_2019_03_05	585	True	Legionella adelaidensis strain NCTC12735 genome assembly, plasmid: 23					non-mobilizable
LR134431_1	LR134431.1	42577	PLSDB_version_2019_03_05	584	True	Legionella adelaidensis strain NCTC12735 genome assembly, plasmid: 22					non-mobilizable
LR134430_1	LR134430.1	15226	PLSDB_version_2019_03_05	583	True	Legionella adelaidensis strain NCTC12735 genome assembly, plasmid: 21					non-mobilizable
LR134429_1	LR134429.1	44723	PLSDB_version_2019_03_05	582	True	Legionella adelaidensis strain NCTC12735 genome assembly, plasmid: 20					non-mobilizable
LR134428_1	LR134428.1	164396	PLSDB_version_2019_03_05	581	True	Legionella adelaidensis strain NCTC12735 genome assembly, plasmid: 19					non-mobilizable
LR134427_1	LR134427.1	54285	PLSDB_version_2019_03_05	580	True	Legionella adelaidensis strain NCTC12735 genome assembly, plasmid: 18					non-mobilizable
LR134426_1	LR134426.1	1153	PLSDB_version_2019_03_05	579	True	Legionella adelaidensis strain NCTC12735 genome assembly, plasmid: 17					non-mobilizable
LR134425_1	LR134425.1	4621	PLSDB_version_2019_03_05	578	True	Legionella adelaidensis strain NCTC12735 genome assembly, plasmid: 16					non-mobilizable
LR134424_1	LR134424.1	41972	PLSDB_version_2019_03_05	567	True	Legionella adelaidensis strain NCTC12735 genome assembly, plasmid: 15					non-mobilizable
LR134423_1	LR134423.1	2926	PLSDB_version_2019_03_05	577	True	Legionella adelaidensis strain NCTC12735 genome assembly, plasmid: 14					non-mobilizable
LR134422_1	LR134422.1	189158	PLSDB_version_2019_03_05	576	True	Legionella adelaidensis strain NCTC12735 genome assembly, plasmid: 13					non-mobilizable
LR134421_1	LR134421.1	88076	PLSDB_version_2019_03_05	575	True	Legionella adelaidensis strain NCTC12735 genome assembly, plasmid: 12					non-mobilizable
LR134420_1	LR134420.1	188989	PLSDB_version_2019_03_05	574	True	Legionella adelaidensis strain NCTC12735 genome assembly, plasmid: 11					non-mobilizable
LR134419_1	LR134419.1	2688	PLSDB_version_2019_03_05	573	True	Legionella adelaidensis strain NCTC12735 genome assembly, plasmid: 10					non-mobilizable
LR134418_1	LR134418.1	451287	PLSDB_version_2019_03_05	572	True	Legionella adelaidensis strain NCTC12735 genome assembly, plasmid: 9					non-mobilizable
LR134417_1	LR134417.1	105827	PLSDB_version_2019_03_05	571	True	Legionella adelaidensis strain NCTC12735 genome assembly, plasmid: 8					non-mobilizable
LR134416_1	LR134416.1	9776	PLSDB_version_2019_03_05	570	True	Legionella adelaidensis strain NCTC12735 genome assembly, plasmid: 7					non-mobilizable
LR134415_1	LR134415.1	2257	PLSDB_version_2019_03_05	569	True	Legionella adelaidensis strain NCTC12735 genome assembly, plasmid: 6					non-mobilizable
LR134414_1	LR134414.1	54330	PLSDB_version_2019_03_05	568	True	Legionella adelaidensis strain NCTC12735 genome assembly, plasmid: 5					non-mobilizable
LR134413_1	LR134413.1	20213	PLSDB_version_2019_03_05	567	True	Legionella adelaidensis strain NCTC12735 genome assembly, plasmid: 4					non-mobilizable
LR134412_1	LR134412.1	9075	PLSDB_version_2019_03_05	566	True	Legionella adelaidensis strain NCTC12735 genome assembly, plasmid: 3					non-mobilizable
LR134411_1	LR134411.1	2501	PLSDB_version_2019_03_05	565	True	Legionella adelaidensis strain NCTC12735 genome assembly, plasmid: 2					non-mobilizable
LR134258_1	LR134258.1	30387	PLSDB_version_2019_03_05	564	True	Klebsiella aerogenes strain NCTC9644 genome assembly, plasmid: 5					non-mobilizable
LR134257_1	LR134257.1	224165	PLSDB_version_2019_03_05	0	True	Klebsiella aerogenes strain NCTC9644 genome assembly, plasmid: 4	IncFIB,IncHI1B				non-mobilizable
LR134256_1	LR134256.1	20968	PLSDB_version_2019_03_05	563	True	Klebsiella aerogenes strain NCTC9644 genome assembly, plasmid: 3					non-mobilizable
LR134255_1	LR134255.1	76530	PLSDB_version_2019_03_05	0	True	Klebsiella aerogenes strain NCTC9644 genome assembly, plasmid: 2	IncFII,IncR,rep_cluster_2183	MOBF			mobilizable
LR134252_1	LR134252.1	276068	PLSDB_version_2019_03_05	0	True	Klebsiella aerogenes strain NCTC9997 genome assembly, plasmid: 2	IncFIB,IncFII	MOBF	MPF_F		conjugative
LR134219_1	LR134219.1	190626	PLSDB_version_2019_03_05	0	True	Klebsiella aerogenes strain NCTC10317 genome assembly, plasmid: 3	IncFIB,IncFII	MOBF,MOBF	MPF_F		conjugative
LR134218_1	LR134218.1	107897	PLSDB_version_2019_03_05	0	True	Klebsiella aerogenes strain NCTC10317 genome assembly, plasmid: 2	IncFIB				non-mobilizable
LR134207_1	LR134207.1	223253	PLSDB_version_2019_03_05	0	True	Klebsiella aerogenes strain NCTC9667 genome assembly, plasmid: 2	IncFIB				non-mobilizable
LR134133_1	LR134133.1	6249	PLSDB_version_2019_03_05	562	True	Klebsiella aerogenes strain NCTC10006 genome assembly, plasmid: 13					non-mobilizable
LR134132_1	LR134132.1	143273	PLSDB_version_2019_03_05	561	True	Klebsiella aerogenes strain NCTC10006 genome assembly, plasmid: 12					non-mobilizable
LR134131_1	LR134131.1	2105	PLSDB_version_2019_03_05	560	True	Klebsiella aerogenes strain NCTC10006 genome assembly, plasmid: 11					non-mobilizable
LR134130_1	LR134130.1	2323	PLSDB_version_2019_03_05	559	True	Klebsiella aerogenes strain NCTC10006 genome assembly, plasmid: 10					non-mobilizable
LR134129_1	LR134129.1	4282	PLSDB_version_2019_03_05	558	True	Klebsiella aerogenes strain NCTC10006 genome assembly, plasmid: 9					non-mobilizable
LR134128_1	LR134128.1	7647	PLSDB_version_2019_03_05	557	True	Klebsiella aerogenes strain NCTC10006 genome assembly, plasmid: 8					non-mobilizable
LR134127_1	LR134127.1	277534	PLSDB_version_2019_03_05	556	True	Klebsiella aerogenes strain NCTC10006 genome assembly, plasmid: 7					non-mobilizable
LR134125_1	LR134125.1	770373	PLSDB_version_2019_03_05	555	True	Klebsiella aerogenes strain NCTC10006 genome assembly, plasmid: 5					non-mobilizable
LR134122_1	LR134122.1	568228	PLSDB_version_2019_03_05	555	True	Klebsiella aerogenes strain NCTC10006 genome assembly, plasmid: 2					non-mobilizable
CP025880_1	CP025880.1	46658	PLSDB_version_2019_03_05	0	True	Escherichia coli strain 503458 plasmid p503458_46, complete sequence	IncFIA	MOBF,MOBF	MPF_T		conjugative
CP025879_1	CP025879.1	36127	PLSDB_version_2019_03_05	0	True	Escherichia coli strain 503458 plasmid p503458_36, complete sequence	IncX1,IncX3	MOBP	MPF_T	MOBP	conjugative
CP025878_1	CP025878.1	84968	PLSDB_version_2019_03_05	0	True	Escherichia coli strain 503458 plasmid p503458_84, complete sequence	IncK2/Z				non-mobilizable
CP025877_1	CP025877.1	49417	PLSDB_version_2019_03_05	34	True	Escherichia coli strain 503458 plasmid p503458_49, complete sequence					non-mobilizable
CP025876_1	CP025876.1	80573	PLSDB_version_2019_03_05	0	True	Escherichia coli strain 503458 plasmid p503458_80, complete sequence	IncFIA				non-mobilizable
CP025875_1	CP025875.1	36521	PLSDB_version_2019_03_05	0	True	Escherichia coli strain 503458 plasmid p503458_37, complete sequence	IncX4	MOBP	MPF_T		conjugative
CP025891_1	CP025891.1	32472	PLSDB_version_2019_03_05	0	True	Escherichia coli strain 503046 plasmid p503046_32, complete sequence	IncFIA,IncFII	MOBF,MOBF,MOBF	MPF_T		conjugative
CP025890_1	CP025890.1	80572	PLSDB_version_2019_03_05	0	True	Escherichia coli strain 503046 plasmid p503046_80, complete sequence	IncFIA,IncFII				non-mobilizable
CP025889_1	CP025889.1	85002	PLSDB_version_2019_03_05	0	True	Escherichia coli strain 503046 plasmid p503046_85, complete sequence	IncK2/Z				non-mobilizable
CP025888_1	CP025888.1	111957	PLSDB_version_2019_03_05	0	True	Escherichia coli strain 503046 plasmid p503046_111, complete sequence	rep_cluster_488				non-mobilizable
CP025899_1	CP025899.1	77646	PLSDB_version_2019_03_05	0	True	Escherichia coli strain 500465 plasmid p500465_77, complete sequence	IncFIA	MOBP		MOBP	mobilizable
CP025898_1	CP025898.1	79888	PLSDB_version_2019_03_05	0	True	Escherichia coli strain 500465 plasmid p500465_79, complete sequence	IncFIA	MOBF	MPF_F		conjugative
CP025897_1	CP025897.1	152530	PLSDB_version_2019_03_05	0	True	Escherichia coli strain 500465 plasmid p500465_152, complete sequence	IncFIB,rep_cluster_488		MPF_F	MOBF	mobilizable
CP025909_1	CP025909.1	83017	PLSDB_version_2019_03_05	0	True	Escherichia coli strain 204576 plasmid p204576_83, complete sequence	IncFIA	MOBF	MPF_F		conjugative
CP025908_1	CP025908.1	146395	PLSDB_version_2019_03_05	0	True	Escherichia coli strain 204576 plasmid p204576_146, complete sequence	IncFIA		MPF_F	MOBF	mobilizable
CP025928_1	CP025928.1	80573	PLSDB_version_2019_03_05	0	True	Escherichia coli strain 520873 plasmid p520873_80, complete sequence	IncFIA				non-mobilizable
CP025927_1	CP025927.1	29775	PLSDB_version_2019_03_05	0	True	Escherichia coli strain 520873 plasmid p520873_29, complete sequence	IncFIA,rep_cluster_2232	MOBF,MOBF	MPF_T		conjugative
CP025926_1	CP025926.1	84977	PLSDB_version_2019_03_05	0	True	Escherichia coli strain 520873 plasmid p520873_84, complete sequence	IncK2/Z				non-mobilizable
CP025925_1	CP025925.1	36521	PLSDB_version_2019_03_05	0	True	Escherichia coli strain 520873 plasmid p520873_36, complete sequence	IncX4	MOBP	MPF_T		conjugative
CP032137_1	CP032137.1	98328	PLSDB_version_2019_03_05	0	True	Acinetobacter haemolyticus strain sz1652 plasmid unnamed2, complete sequence	rep_cluster_1172,rep_cluster_734	MOBF	MPF_F		conjugative
CP032136_1	CP032136.1	15045	PLSDB_version_2019_03_05	0	True	Acinetobacter haemolyticus strain sz1652 plasmid unnamed1, complete sequence	rep_cluster_1283	MOBQ			mobilizable
MH995508_1	MH995508.1	138998	PLSDB_version_2019_03_05	0	True	Enterobacter cloacae strain ECL17464 plasmid pECL17464, complete sequence	IncC	MOBH,MOBH	MPF_F	MOBH	conjugative
MH995506_1	MH995506.1	138998	PLSDB_version_2019_03_05	0	True	Citrobacter freundii strain CFR17394 plasmid pCFR17394, complete sequence	IncC	MOBH,MOBH	MPF_F	MOBH	conjugative
MH924589_1	MH924589.1	288678	PLSDB_version_2019_03_05	0	True	Escherichia coli strain RDB9 plasmid pRDB9, complete sequence	IncHI2A,IncQ1,rep_cluster_1088	MOBH	MPF_F	MOBH	conjugative
MH919378_1	MH919378.1	62673	PLSDB_version_2019_03_05	0	True	Citrobacter freundii strain CRE3 plasmid pCRE3-KPC, complete sequence	IncP,IncR,IncU			MOBF	mobilizable
MG257881_1	MG257881.1	33309	PLSDB_version_2019_03_05	0	True	Escherichia coli strain P744T plasmid pP744T-MCR1, complete sequence	IncX4	MOBP	MPF_T		conjugative
MK205418_1	MK205418.1	101269	PLSDB_version_2019_03_05	0	True	Salmonella enterica subsp. enterica strain 14-1360 plasmid p14-1360-1, complete sequence	IncC	MOBH,MOBH	MPF_F	MOBH	conjugative
MK205417_1	MK205417.1	83375	PLSDB_version_2019_03_05	0	True	Salmonella enterica subsp. enterica strain N13-01141 plasmid pN13-01141, complete sequence	IncC	MOBH,MOBH	MPF_F	MOBH	conjugative
MK205416_1	MK205416.1	107296	PLSDB_version_2019_03_05	0	True	Salmonella enterica subsp. enterica strain N13-01070 plasmid pN13-01070-1, complete sequence	IncC	MOBH,MOBH	MPF_F	MOBH	conjugative
MK046688_1	MK046688.1	17497	PLSDB_version_2019_03_05	0	True	Staphylococcus epidermidis strain 107.2cured plasmid pAQZ2, complete sequence	rep_cluster_2120				non-mobilizable
MK046687_1	MK046687.1	29431	PLSDB_version_2019_03_05	0	True	Staphylococcus epidermidis strain 107.2 plasmid pAQZ1, complete sequence	rep_cluster_1018,rep_cluster_2120	MOBV			mobilizable
MH745929_1	MH745929.1	154745	PLSDB_version_2019_03_05	0	True	Klebsiella pneumoniae strain VRES1611 plasmid, complete sequence	IncFIB				non-mobilizable
MH476540_1	MH476540.1	182450	PLSDB_version_2019_03_05	0	True	Klebsiella pneumoniae strain KP1276 plasmid pIA/C-KLUC, complete sequence	IncC	MOBH,MOBH	MPF_F	MOBH	conjugative
MH140435_1	MH140435.1	5597	PLSDB_version_2019_03_05	0	True	Neisseria gonorrhoeae strain NG GC-159 plasmid pJD5, complete sequence	IncP	MOBQ			mobilizable
MH140434_1	MH140434.1	5591	PLSDB_version_2019_03_05	0	True	Neisseria gonorrhoeae strain Ng 8903 plasmid pJRD20, complete sequence	IncP	MOBQ			mobilizable
MH362813_1	MH362813.1	18475	PLSDB_version_2019_03_05	0	True	Acinetobacter baumannii strain 11A1213CRGN055 plasmid pO237-2, complete sequence	rep_cluster_1172				non-mobilizable
MH362812_1	MH362812.1	15199	PLSDB_version_2019_03_05	0	True	Acinetobacter baumannii strain 11A1314CRGN008 plasmid pO237-1, complete sequence	rep_cluster_1172				non-mobilizable
MH362811_1	MH362811.1	18475	PLSDB_version_2019_03_05	0	True	Acinetobacter baumannii strain 11A1314CRGN088 plasmid pO237-3, complete sequence	rep_cluster_1172				non-mobilizable
MH053445_1	MH053445.1	50914	PLSDB_version_2019_03_05	0	True	Pseudomonas aeruginosa strain PA1280 plasmid pICP-4GES, complete sequence	IncP	MOBP	MPF_T	MOBP	conjugative
MF993441_1	MF993441.1	81180	PLSDB_version_2019_03_05	0	True	Klebsiella pneumoniae strain 11420 plasmid 11420p2, complete sequence	IncU,rep_cluster_1760	MOBF	MPF_T		conjugative
KP119165_1	KP119165.1	201278	PLSDB_version_2019_03_05	0	True	Escherichia coli strain QT598 plasmid pEC598, complete sequence	IncFIB,IncFIC,rep_cluster_2244,rep_cluster_2313	MOBF	MPF_F	MOBF	conjugative
MG904998_1	MG904998.1	119392	PLSDB_version_2019_03_05	0	True	Escherichia coli strain 15OD0495 plasmid p15ODTXV, complete sequence	IncFIA	MOBF	MPF_F	MOBF	conjugative
MG904997_1	MG904997.1	49658	PLSDB_version_2019_03_05	0	True	Escherichia coli strain 15OD0495 plasmid p15ODMR, complete sequence	IncN	MOBF	MPF_T	MOBF	conjugative
MG904996_1	MG904996.1	112810	PLSDB_version_2019_03_05	0	True	Escherichia coli strain 15OD0495 plasmid p15ODDR, complete sequence	IncFIB				non-mobilizable
MG904995_1	MG904995.1	99010	PLSDB_version_2019_03_05	0	True	Escherichia coli strain 15OD0495 plasmid p15ODAR, complete sequence	IncI-gamma/K1	MOBP	MPF_I	MOBP	conjugative
MG904994_1	MG904994.1	62457	PLSDB_version_2019_03_05	0	True	Escherichia coli strain 14OD0056 plasmid p14ODV, complete sequence	IncX4	MOBP	MPF_T		conjugative
MG904993_1	MG904993.1	94167	PLSDB_version_2019_03_05	0	True	Escherichia coli strain 14OD0056 plasmid p14ODTX, complete sequence	IncFIB,IncFIC,IncI1	MOBF	MPF_F	MOBF	conjugative
MG904992_1	MG904992.1	207088	PLSDB_version_2019_03_05	0	True	Escherichia coli strain 14OD0056 plasmid p14ODMR, complete sequence	IncFIA,IncQ1	MOBH	MPF_F		conjugative
MG904991_1	MG904991.1	83487	PLSDB_version_2019_03_05	0	True	Escherichia coli strain 14OD0056 plasmid p14ODK88, complete sequence	IncFIA	MOBF,MOBP	MPF_F	MOBF	conjugative
CP033529_1	CP033529.1	6061	PLSDB_version_2019_03_05	210	True	Acinetobacter pittii strain 2014N05-125 plasmid p2014N05-125-4, complete sequence		MOBP,MOBP			mobilizable
CP033528_1	CP033528.1	10395	PLSDB_version_2019_03_05	0	True	Acinetobacter pittii strain 2014N05-125 plasmid p2014N05-125-3, complete sequence	rep_cluster_1226	MOBQ			mobilizable
CP033527_1	CP033527.1	11471	PLSDB_version_2019_03_05	0	True	Acinetobacter pittii strain 2014N05-125 plasmid p2014N05-125-2, complete sequence		MOBC			mobilizable
CP033526_1	CP033526.1	65944	PLSDB_version_2019_03_05	0	True	Acinetobacter pittii strain 2014N05-125 plasmid p2014N05-125-1, complete sequence	rep_cluster_1218				non-mobilizable
CP018090_1	CP018090.1	40857	PLSDB_version_2019_03_05	149	True	Xanthomonas oryzae pv. oryzae strain YN24 plasmid pXOOYN24, complete sequence	rep_cluster_2140		MPF_T		non-mobilizable
MH491004_1	MH491004.1	253002	PLSDB_version_2019_03_05	0	True	Escherichia coli strain RJ749 plasmid pRJ749, complete sequence	IncHI2A,IncN,rep_cluster_1088	MOBH	MPF_F	MOBH	conjugative
CP034252_1	CP034252.1	96517	PLSDB_version_2019_03_05	0	True	Salmonella enterica subsp. enterica serovar Derby strain Sa64 plasmid pSa64-96, complete sequence	IncI-gamma/K1	MOBP	MPF_I	MOBP	conjugative
CP034251_1	CP034251.1	188966	PLSDB_version_2019_03_05	0	True	Salmonella enterica subsp. enterica serovar Derby strain Sa64 plasmid pSa64T-188, complete sequence	IncI-gamma/K1	MOBP	MPF_I	MOBP	conjugative
CP024692_1	CP024692.1	8368	PLSDB_version_2019_03_05	161	True	Bacillus wiedmannii bv. thuringiensis strain FCC41 plasmid pFCC41-8-8K, complete sequence		MOBV			mobilizable
CP024691_1	CP024691.1	9217	PLSDB_version_2019_03_05	175	True	Bacillus wiedmannii bv. thuringiensis strain FCC41 plasmid pFCC41-7-9K, complete sequence	rep_cluster_1909,rep_cluster_1966	MOBV			mobilizable
CP024690_1	CP024690.1	11912	PLSDB_version_2019_03_05	162	True	Bacillus wiedmannii bv. thuringiensis strain FCC41 plasmid pFCC41-6-12K, complete sequence					non-mobilizable
CP024689_1	CP024689.1	124955	PLSDB_version_2019_03_05	174	True	Bacillus wiedmannii bv. thuringiensis strain FCC41 plasmid pFCC41-5-125K, complete sequence	rep_cluster_920	MOBC			mobilizable
CP024688_1	CP024688.1	144434	PLSDB_version_2019_03_05	173	True	Bacillus wiedmannii bv. thuringiensis strain FCC41 plasmid pFCC41-4-144K, complete sequence	rep_cluster_125		MPF_T		non-mobilizable
CP024687_1	CP024687.1	257021	PLSDB_version_2019_03_05	161	True	Bacillus wiedmannii bv. thuringiensis strain FCC41 plasmid pFCC41-3-257K, complete sequence	rep_cluster_163,rep_cluster_1720	MOBP	MPF_T		conjugative
CP024686_1	CP024686.1	313432	PLSDB_version_2019_03_05	161	True	Bacillus wiedmannii bv. thuringiensis strain FCC41 plasmid pFCC41-2-313K, complete sequence	rep_cluster_1912	MOBP	MPF_T		conjugative
CP024685_1	CP024685.1	490693	PLSDB_version_2019_03_05	172	True	Bacillus wiedmannii bv. thuringiensis strain FCC41 plasmid pFCC41-1-490K, complete sequence	rep_cluster_164,rep_cluster_1698,rep_cluster_1912				non-mobilizable
CP033567_1	CP033567.1	2727	PLSDB_version_2019_03_05	52	True	Acinetobacter nosocomialis strain 2010S01-197 plasmid p2010S01-197-6, complete sequence	rep_cluster_420				non-mobilizable
CP033566_1	CP033566.1	3860	PLSDB_version_2019_03_05	219	True	Acinetobacter nosocomialis strain 2010S01-197 plasmid p2010S01-197-5, complete sequence		MOBP			mobilizable
CP033565_1	CP033565.1	5449	PLSDB_version_2019_03_05	218	True	Acinetobacter nosocomialis strain 2010S01-197 plasmid p2010S01-197-4, complete sequence		MOBP			mobilizable
CP033564_1	CP033564.1	6077	PLSDB_version_2019_03_05	210	True	Acinetobacter nosocomialis strain 2010S01-197 plasmid p2010S01-197-3, complete sequence		MOBP			mobilizable
CP033563_1	CP033563.1	92044	PLSDB_version_2019_03_05	0	True	Acinetobacter nosocomialis strain 2010S01-197 plasmid p2010S01-197-2, complete sequence	rep_cluster_639				non-mobilizable
CP033562_1	CP033562.1	134185	PLSDB_version_2019_03_05	0	True	Acinetobacter nosocomialis strain 2010S01-197 plasmid p2010S01-197-1, complete sequence			MPF_I		non-mobilizable
CP033560_1	CP033560.1	8080	PLSDB_version_2019_03_05	0	True	Acinetobacter nosocomialis strain 2012C01-137 plasmid p2012C01-137-3, complete sequence					non-mobilizable
CP033559_1	CP033559.1	72978	PLSDB_version_2019_03_05	0	True	Acinetobacter nosocomialis strain 2012C01-137 plasmid p2012C01-137-2, complete sequence	rep_cluster_639				non-mobilizable
CP033558_1	CP033558.1	91208	PLSDB_version_2019_03_05	0	True	Acinetobacter nosocomialis strain 2012C01-137 plasmid p2012C01-137-1, complete sequence	rep_cluster_1218	MOBP			mobilizable
CP033556_1	CP033556.1	5084	PLSDB_version_2019_03_05	215	True	Acinetobacter nosocomialis strain 2014S01-097 plasmid p2014S01-097-6, complete sequence		MOBP			mobilizable
CP033555_1	CP033555.1	6042	PLSDB_version_2019_03_05	217	True	Acinetobacter nosocomialis strain 2014S01-097 plasmid p2014S01-097-5, complete sequence	rep_cluster_1283				non-mobilizable
CP033554_1	CP033554.1	6080	PLSDB_version_2019_03_05	0	True	Acinetobacter nosocomialis strain 2014S01-097 plasmid p2014S01-097-4, complete sequence	rep_cluster_1280	MOBQ			mobilizable
CP033553_1	CP033553.1	8931	PLSDB_version_2019_03_05	0	True	Acinetobacter nosocomialis strain 2014S01-097 plasmid p2014S01-097-3, complete sequence	rep_cluster_1172				non-mobilizable
CP033552_1	CP033552.1	120617	PLSDB_version_2019_03_05	216	True	Acinetobacter nosocomialis strain 2014S01-097 plasmid p2014S01-097-2, complete sequence					non-mobilizable
CP033551_1	CP033551.1	133329	PLSDB_version_2019_03_05	0	True	Acinetobacter nosocomialis strain 2014S01-097 plasmid p2014S01-097-1, complete sequence	rep_cluster_718	MOBP,MOBP,MOBP,MOBQ			mobilizable
CP033549_1	CP033549.1	5097	PLSDB_version_2019_03_05	215	True	Acinetobacter nosocomialis strain 2014N23-120 plasmid p2014N23-120-4, complete sequence		MOBP			mobilizable
CP033548_1	CP033548.1	39960	PLSDB_version_2019_03_05	214	True	Acinetobacter nosocomialis strain 2014N23-120 plasmid p2014N23-120-3, complete sequence		MOBF			mobilizable
CP033547_1	CP033547.1	79057	PLSDB_version_2019_03_05	0	True	Acinetobacter nosocomialis strain 2014N23-120 plasmid p2014N23-120-2, complete sequence	rep_cluster_1218	MOBP			mobilizable
CP033546_1	CP033546.1	158983	PLSDB_version_2019_03_05	0	True	Acinetobacter nosocomialis strain 2014N23-120 plasmid p2014N23-120-1, complete sequence	rep_cluster_718	MOBP,MOBP,MOBP,MOBQ			mobilizable
CP033573_1	CP033573.1	79174	PLSDB_version_2019_03_05	0	True	Acinetobacter nosocomialis strain 2010N17-248 plasmid p2010N17-248, complete sequence	rep_cluster_1656	MOBP,MOBP			mobilizable
CP033544_1	CP033544.1	4885	PLSDB_version_2019_03_05	213	True	Acinetobacter pittii strain 2014S06-099 plasmid p2014S06-099-4, complete sequence					non-mobilizable
CP033543_1	CP033543.1	7849	PLSDB_version_2019_03_05	0	True	Acinetobacter pittii strain 2014S06-099 plasmid p2014S06-099-3, complete sequence	rep_cluster_1254				non-mobilizable
CP033542_1	CP033542.1	10481	PLSDB_version_2019_03_05	0	True	Acinetobacter pittii strain 2014S06-099 plasmid p2014S06-099-2, complete sequence	rep_cluster_1364	MOBQ			mobilizable
CP033541_1	CP033541.1	125715	PLSDB_version_2019_03_05	0	True	Acinetobacter pittii strain 2014S06-099 plasmid p2014S06-099-1, complete sequence	rep_cluster_639				non-mobilizable
CP033571_1	CP033571.1	9166	PLSDB_version_2019_03_05	0	True	Acinetobacter pittii strain 2014N21-145 plasmid p2014N21-145-3, complete sequence	rep_cluster_1364	MOBQ			mobilizable
CP033570_1	CP033570.1	72034	PLSDB_version_2019_03_05	0	True	Acinetobacter pittii strain 2014N21-145 plasmid p2014N21-145-2, complete sequence	rep_cluster_639	MOBP,MOBP			mobilizable
CP033569_1	CP033569.1	323995	PLSDB_version_2019_03_05	0	True	Acinetobacter pittii strain 2014N21-145 plasmid p2014N21-145-1, complete sequence		MOBP,MOBP			mobilizable
CP033539_1	CP033539.1	6632	PLSDB_version_2019_03_05	0	True	Acinetobacter pittii strain 2012N21-164 plasmid p2012N21-164-4, complete sequence	rep_cluster_1233,rep_cluster_1233				non-mobilizable
CP033538_1	CP033538.1	12096	PLSDB_version_2019_03_05	212	True	Acinetobacter pittii strain 2012N21-164 plasmid p2012N21-164-3, complete sequence	rep_cluster_2314				non-mobilizable
CP033537_1	CP033537.1	73223	PLSDB_version_2019_03_05	0	True	Acinetobacter pittii strain 2012N21-164 plasmid p2012N21-164-2, complete sequence	rep_cluster_1218	MOBP			mobilizable
CP033536_1	CP033536.1	97329	PLSDB_version_2019_03_05	0	True	Acinetobacter pittii strain 2012N21-164 plasmid p2012N21-164-1, complete sequence	rep_cluster_639	MOBP			mobilizable
CP033534_1	CP033534.1	9205	PLSDB_version_2019_03_05	0	True	Acinetobacter pittii strain 2014S07-126 plasmid p2014S07-126-4, complete sequence	rep_cluster_1254				non-mobilizable
CP033533_1	CP033533.1	32766	PLSDB_version_2019_03_05	211	True	Acinetobacter pittii strain 2014S07-126 plasmid p2014S07-126-3, complete sequence	rep_cluster_1193	MOBP	MPF_T		conjugative
CP033532_1	CP033532.1	96775	PLSDB_version_2019_03_05	0	True	Acinetobacter pittii strain 2014S07-126 plasmid p2014S07-126-2, complete sequence	rep_cluster_639	MOBP			mobilizable
CP033531_1	CP033531.1	284051	PLSDB_version_2019_03_05	0	True	Acinetobacter pittii strain 2014S07-126 plasmid p2014S07-126-1, complete sequence		MOBP			mobilizable
CP033524_1	CP033524.1	3867	PLSDB_version_2019_03_05	209	True	Acinetobacter pittii strain 2012N08-034 plasmid p2012N08-034-4, complete sequence					non-mobilizable
CP033523_1	CP033523.1	4340	PLSDB_version_2019_03_05	208	True	Acinetobacter pittii strain 2012N08-034 plasmid p2012N08-034-3, complete sequence	rep_cluster_2329	MOBV			mobilizable
CP033522_1	CP033522.1	8159	PLSDB_version_2019_03_05	207	True	Acinetobacter pittii strain 2012N08-034 plasmid p2012N08-034-2, complete sequence	rep_cluster_2359				non-mobilizable
CP033521_1	CP033521.1	15039	PLSDB_version_2019_03_05	0	True	Acinetobacter pittii strain 2012N08-034 plasmid p2012N08-034-1, complete sequence	rep_cluster_1226				non-mobilizable
CP033519_1	CP033519.1	8936	PLSDB_version_2019_03_05	0	True	Acinetobacter baumannii strain 2008S11-069 plasmid p2008S11-069-3, complete sequence	rep_cluster_1172				non-mobilizable
CP033518_1	CP033518.1	70637	PLSDB_version_2019_03_05	0	True	Acinetobacter baumannii strain 2008S11-069 plasmid p2008S11-069-2, complete sequence	rep_cluster_734	MOBF,MOBF	MPF_F		conjugative
CP033517_1	CP033517.1	110816	PLSDB_version_2019_03_05	0	True	Acinetobacter baumannii strain 2008S11-069 plasmid p2008S11-069-1, complete sequence	rep_cluster_718	MOBP			mobilizable
CP034202_1	CP034202.1	72250	PLSDB_version_2019_03_05	0	True	Klebsiella pneumoniae subsp. pneumoniae strain KpvST383_NDM_OXA-48 plasmid pKpvST383L_2, complete sequence		MOBP	MPF_I		conjugative
CP034201_1	CP034201.1	374071	PLSDB_version_2019_03_05	0	True	Klebsiella pneumoniae subsp. pneumoniae strain KpvST383_NDM_OXA-48 plasmid pKpvST383L, complete sequence	IncFIB,IncHI1B,rep_cluster_1254	MOBH	MPF_F		conjugative
MH422553_1	MH422553.1	97743	PLSDB_version_2019_03_05	0	True	Escherichia coli strain L-I1 plasmid pIncI1, complete sequence	IncI-gamma/K1	MOBP	MPF_I	MOBP	conjugative
MH430883_1	MH430883.1	91411	PLSDB_version_2019_03_05	0	True	Salmonella enterica subsp. enterica serovar London strain 3-5 plasmid pSa44-CRO, complete sequence	IncI-gamma/K1	MOBP	MPF_I	MOBP	conjugative
MH430882_1	MH430882.1	111817	PLSDB_version_2019_03_05	0	True	Salmonella enterica subsp. enterica serovar London strain 3-5 plasmid pSa44-CIP, complete sequence	IncFIB	MOBC	MPF_T		conjugative
MH430881_1	MH430881.1	202750	PLSDB_version_2019_03_05	0	True	Salmonella enterica subsp. enterica serovar London strain 3-5 plasmid pSa44-CIP-CRO, complete sequence	IncFIB,IncI-gamma/K1	MOBC,MOBP	MPF_I	MOBP	conjugative
MK041211_1	MK041211.1	62891	PLSDB_version_2019_03_05	0	True	Citrobacter amalonaticus strain M21015 plasmid pMCR-M21015, complete sequence	IncI2	MOBP	MPF_T		conjugative
MG640601_1	MG640601.1	114190	PLSDB_version_2019_03_05	0	True	Enterococcus faecium strain SRR6 plasmid pEMSRR6, complete sequence					non-mobilizable
MH202956_1	MH202956.1	59589	PLSDB_version_2019_03_05	0	True	Escherichia coli strain HXH-5 plasmid pHXH-5, complete sequence	IncI2	MOBP	MPF_T		conjugative
MH202955_1	MH202955.1	124747	PLSDB_version_2019_03_05	0	True	Escherichia coli strain HXH-1 plasmid pHXH-1, complete sequence	IncFIB,IncFIC,rep_cluster_2244	MOBF,MOBP	MPF_F	MOBF	conjugative
MG773377_1	MG773377.1	46192	PLSDB_version_2019_03_05	0	True	Escherichia coli strain LSB54 plasmid pLSB54-NDM-5, complete sequence	IncX3	MOBP	MPF_T		conjugative
MG773376_1	MG773376.1	251657	PLSDB_version_2019_03_05	0	True	Escherichia coli strain LSB54 plasmid pLSB54-mcr-1, complete sequence	IncHI2A,rep_cluster_1088	MOBH	MPF_F	MOBH	conjugative
AP019364_1	AP019364.1	1586	PLSDB_version_2019_03_05	39	True	Parageobacillus thermoglucosidasius TG4 plasmid pPTG4S DNA, complete sequence					non-mobilizable
MF580438_1	MF580438.1	41816	PLSDB_version_2019_03_05	0	True	Enterococcus faecium strain E35048 plasmid pE35048-oc, complete sequence	Inc18	MOBQ	MPF_T		conjugative
MH114596_1	MH114596.1	201750	PLSDB_version_2019_03_05	0	True	Salmonella enterica strain 13-1681 plasmid p131681, complete sequence	IncHI2A,rep_cluster_1088		MPF_F		non-mobilizable
KX858825_1	KX858825.1	89970	PLSDB_version_2019_03_05	0	True	Enterobacter cloacae strain N13-1531 plasmid pIMI-5, complete sequence	IncFII		MPF_F		non-mobilizable
KX786187_1	KX786187.1	165469	PLSDB_version_2019_03_05	0	True	Enterobacter cloacae strain N14-0444 plasmid pIMI-6, complete sequence	IncFII,rep_cluster_2183	MOBF,MOBP	MPF_F		conjugative
CP031024_1	CP031024.1	8888	PLSDB_version_2019_03_05	187	True	Lactobacillus delbrueckii subsp. lactis isolate NWC_2_2 plasmid pNWC_2_2, complete sequence	rep_cluster_64				non-mobilizable
CP029251_1	CP029251.1	8813	PLSDB_version_2019_03_05	187	True	Lactobacillus delbrueckii subsp. lactis isolate NWC_1_2 plasmid p1, complete sequence	rep_cluster_64				non-mobilizable
CP031017_1	CP031017.1	22170	PLSDB_version_2019_03_05	191	True	Lactobacillus helveticus isolate NWC_2_3 plasmid pNWC_2_3, complete sequence	rep_cluster_707				non-mobilizable
CP031020_1	CP031020.1	30538	PLSDB_version_2019_03_05	0	True	Lactobacillus helveticus isolate NWC_2_4 plasmid pNWC_2_4, complete sequence	rep_cluster_707	MOBQ			mobilizable
MH457197_1	MH457197.1	3386	PLSDB_version_2019_03_05	0	True	Actinobacillus pleuropneumoniae strain MIDG2567 plasmid pM2567Tet, complete sequence	IncP				non-mobilizable
MH457202_1	MH457202.1	12666	PLSDB_version_2019_03_05	0	True	Actinobacillus pleuropneumoniae strain MIDG3362 plasmid pM3362MDR, complete sequence	IncP,rep_cluster_1875				non-mobilizable
MH457199_1	MH457199.1	3376	PLSDB_version_2019_03_05	0	True	Actinobacillus pleuropneumoniae strain MIDG2658 plasmid pM2567Tet, complete sequence	IncP				non-mobilizable
MH457198_1	MH457198.1	3366	PLSDB_version_2019_03_05	0	True	Actinobacillus pleuropneumoniae strain MIDG2656 plasmid pM2656Tet, complete sequence	IncP				non-mobilizable
MH457196_1	MH457196.1	5128	PLSDB_version_2019_03_05	0	True	Actinobacillus pleuropneumoniae strain MV780 plasmid p780, complete sequence	IncP				non-mobilizable
MH917717_1	MH917717.1	8902	PLSDB_version_2019_03_05	0	True	Escherichia coli strain 30 plasmid, complete sequence					non-mobilizable
MH917716_1	MH917716.1	8171	PLSDB_version_2019_03_05	0	True	Escherichia coli strain 1225 plasmid, complete sequence					non-mobilizable
MH580302_1	MH580302.1	118160	PLSDB_version_2019_03_05	0	True	Escherichia coli strain 1107 plasmid p1107-118K, complete sequence	IncFIB,rep_cluster_2244		MPF_F	MOBF	mobilizable
MG825385_1	MG825385.1	111455	PLSDB_version_2019_03_05	0	True	Escherichia coli strain 1107 plasmid p1107-111K, complete sequence	IncFIB				non-mobilizable
MG825372_1	MG825372.1	190401	PLSDB_version_2019_03_05	0	True	Escherichia coli strain 1106 plasmid p1106-IncFIB, complete sequence	IncFIB,IncFIC,rep_cluster_2244,rep_cluster_2313	MOBF,MOBP	MPF_F	MOBF	conjugative
MG825371_1	MG825371.1	92438	PLSDB_version_2019_03_05	0	True	Escherichia coli strain 1106 plasmid p1106-IncFII, complete sequence	IncK2/Z	MOBP	MPF_I	MOBP	conjugative
MH847571_1	MH847571.1	107715	PLSDB_version_2019_03_05	0	True	Escherichia coli strain 17-461F plasmid p17-461F, complete sequence	IncI-gamma/K1	MOBP	MPF_I	MOBP	conjugative
MH847038_1	MH847038.1	108813	PLSDB_version_2019_03_05	0	True	Escherichia coli strain 04-021 plasmid p04-021, complete sequence	IncI-gamma/K1	MOBP	MPF_I	MOBP	conjugative
MK033501_1	MK033501.1	83425	PLSDB_version_2019_03_05	0	True	Salmonella enterica subsp. enterica serovar Anatum strain R13.0957_pConj83k plasmid pConj83k, complete sequence	IncN	MOBF	MPF_T		conjugative
MK033500_1	MK033500.1	57900	PLSDB_version_2019_03_05	0	True	Salmonella enterica subsp. enterica serovar Anatum strain R13.0957_pConj58k plasmid pConj58k, complete sequence	IncN	MOBF	MPF_T		conjugative
MK033499_1	MK033499.1	125028	PLSDB_version_2019_03_05	0	True	Escherichia coli strain C600_pConj125k plasmid pConj125k, complete sequence	IncC,IncN	MOBF	MPF_T	MOBH	conjugative
MH892479_1	MH892479.1	175495	PLSDB_version_2019_03_05	0	True	Citrobacter freundii strain 2262 plasmid pNDM-2262, complete sequence	IncC,rep_cluster_1254	MOBH,MOBH	MPF_F	MOBH	conjugative
MK079574_1	MK079574.1	114949	PLSDB_version_2019_03_05	0	True	Escherichia coli strain TS62CTX plasmid pHNTS62, complete sequence	IncFIA,IncFII,IncN	MOBF,MOBQ	MPF_F	MOBP	conjugative
MK079573_1	MK079573.1	42871	PLSDB_version_2019_03_05	0	True	Klebsiella pneumoniae strain LDH4-2 plasmid pHNLDH4-2, complete sequence	IncR				non-mobilizable
MK079571_1	MK079571.1	55179	PLSDB_version_2019_03_05	0	True	Klebsiella pneumoniae strain 6BF16CTX plasmid pHNBF16, complete sequence		MOBP			mobilizable
MK079570_1	MK079570.1	65161	PLSDB_version_2019_03_05	0	True	Klebsiella pneumoniae strain BC6-3 plasmid pHNBC6-3, complete sequence	IncFIA,IncFII	MOBF	MPF_F	MOBP	conjugative
MK104259_1	MK104259.1	131404	PLSDB_version_2019_03_05	0	True	Klebsiella pneumoniae strain LC3 plasmid pHNLC3, complete sequence	IncFII,IncR	MOBF,MOBF	MPF_F		conjugative
CP033511_1	CP033511.1	222142	PLSDB_version_2019_03_05	0	True	Shigella flexneri strain 2016AM-0877 plasmid p2016AM-0877, complete sequence	IncFIA	MOBF,MOBF,MOBP			mobilizable
LR026974_1	LR026974.1	11681	PLSDB_version_2019_03_05	0	True	Acinetobacter baumannii strain KCRI-49 genome assembly, plasmid: pKCRI-49-1	rep_cluster_1259	MOBQ			mobilizable
LR026973_1	LR026973.1	34935	PLSDB_version_2019_03_05	0	True	Acinetobacter baumannii strain KCRI-432B genome assembly, plasmid: pKCRI-43-1		MOBP,MOBP			mobilizable
LR026972_1	LR026972.1	29606	PLSDB_version_2019_03_05	0	True	Acinetobacter baumannii strain KCRI-28 genome assembly, plasmid: pKCRI-28-1	rep_cluster_1254,rep_cluster_1364				non-mobilizable
LC383633_1	LC383633.1	32573	PLSDB_version_2019_03_05	0	True	Staphylococcus aureus SI1 plasmid pWSI1 DNA, complete sequence	rep_cluster_1733,rep_cluster_2100,rep_cluster_2176			MOBV	mobilizable
CP033377_1	CP033377.1	49643	PLSDB_version_2019_03_05	0	True	Enterococcus faecium strain Gr17 plasmid pGR17, complete sequence					non-mobilizable
LC331663_1	LC331663.1	5444	PLSDB_version_2019_03_05	534	True	Rhodococcus erythropolis IAM 1400 plasmid pRET1100 DNA, complete sequence					non-mobilizable
LC331662_1	LC331662.1	5421	PLSDB_version_2019_03_05	1	True	Rhodococcus erythropolis IAM 1400 plasmid pRET1200 DNA, complete sequence	rep_cluster_1626				non-mobilizable
MH077952_1	MH077952.1	260339	PLSDB_version_2019_03_05	0	True	Escherichia coli strain EC17S-208 plasmid p17S-208, complete sequence	IncHI2A,rep_cluster_1088	MOBH	MPF_F	MOBH	conjugative
LC316981_1	LC316981.1	30639	PLSDB_version_2019_03_05	0	True	Lactococcus garvieae plasmid pNs15sousui29 DNA, complete sequence, strain: Ns15sousui29	rep_cluster_796	MOBQ			mobilizable
LC316980_1	LC316980.1	31839	PLSDB_version_2019_03_05	0	True	Lactococcus garvieae plasmid pNUF462 DNA, complete sequence, strain: NUF462	rep_cluster_796	MOBQ			mobilizable
LC316979_1	LC316979.1	30643	PLSDB_version_2019_03_05	0	True	Lactococcus garvieae plasmid pNUF18 DNA, complete sequence, strain: NUF18	rep_cluster_796	MOBQ			mobilizable
AP018147_1	AP018147.1	102071	PLSDB_version_2019_03_05	0	True	Escherichia coli plasmid pM217_FII DNA, complete genome, isolate: M217	IncFIA,IncFIC	MOBF	MPF_F	MOBF	conjugative
CP033375_1	CP033375.1	27672	PLSDB_version_2019_03_05	0	True	Lactobacillus fermentum strain DR9 plasmid unnamed4, complete sequence	rep_cluster_1610				non-mobilizable
CP033374_1	CP033374.1	32407	PLSDB_version_2019_03_05	206	True	Lactobacillus fermentum strain DR9 plasmid unnamed3, complete sequence					non-mobilizable
CP033373_1	CP033373.1	251760	PLSDB_version_2019_03_05	205	True	Lactobacillus fermentum strain DR9 plasmid unnamed2, complete sequence		MOBT			mobilizable
AP019191_1	AP019191.1	110735	PLSDB_version_2019_03_05	0	True	Escherichia coli M629-2 plasmid pM629-2-NDM5 DNA, complete sequence	IncFIA,IncFIB,IncFII,IncFII,IncQ1	MOBF			mobilizable
AP019190_1	AP019190.1	72781	PLSDB_version_2019_03_05	0	True	Escherichia coli M217 plasmid pM217_I1 DNA, complete genome	IncI-gamma/K1	MOBP	MPF_I	MOBP	conjugative
KY000068_2	KY000068.2	200539	PLSDB_version_2019_03_05	504	True	Agrobacterium deltaense strain Tun151 plasmid pTi_Tun151, complete sequence	rep_cluster_490		MPF_T		non-mobilizable
MG196294_1	MG196294.1	118337	PLSDB_version_2019_03_05	0	True	Escherichia coli strain THSJ02 plasmid pHNTH02-1, complete sequence	IncK2/Z	MOBP	MPF_I	MOBP	conjugative
MG196293_1	MG196293.1	129713	PLSDB_version_2019_03_05	0	True	Escherichia coli strain SDX5C133 plasmid pHNSD133T1, complete sequence	IncY				non-mobilizable
MH459020_1	MH459020.1	253783	PLSDB_version_2019_03_05	0	True	Escherichia coli strain GZ6DS2 plasmid pHN6DS2,complete sequence	IncHI2A,IncN,rep_cluster_1088	MOBH	MPF_F	MOBH	conjugative
MH229869_1	MH229869.1	30142	PLSDB_version_2019_03_05	0	True	Escherichia coli plasmid pKANJ7, complete sequence	IncX1	MOBP	MPF_T		conjugative
MH917123_1	MH917123.1	65604	PLSDB_version_2019_03_05	0	True	Klebsiella pneumoniae strain Kp735 plasmid pSZN_KPC, complete sequence	IncN	MOBF	MPF_T	MOBF	conjugative
MH917122_1	MH917122.1	106201	PLSDB_version_2019_03_05	0	True	Klebsiella pneumoniae strain Kp715 plasmid pSZF_KPC, complete sequence	IncFII,IncU,rep_cluster_1418,rep_cluster_2183	MOBF,MOBF	MPF_F		conjugative
AMXH01000087_1	AMXH01000087.1	47274	PLSDB_version_2019_03_05	0	True	Acinetobacter pittii strain XM1570 plasmid pXM1, complete sequence, whole genome shotgun sequence		MOBQ	MPF_T		conjugative
MH491967_2	MH491967.2	145619	PLSDB_version_2019_03_05	0	True	Proteus mirabilis strain HFK418 plasmid pHFK418-NDM, complete sequence	rep_cluster_1506	MOBH	MPF_F		conjugative
MG387191_2	MG387191.2	262833	PLSDB_version_2019_03_05	0	True	Citrobacter freundii strain 2262 plasmid pTEM-2262, complete sequence	Col(VCM04)	MOBH			mobilizable
MH829594_1	MH829594.1	314351	PLSDB_version_2019_03_05	0	True	Enterobacter cloacae strain EC62 plasmid pIMP-4-EC62, complete sequence	IncHI2A,rep_cluster_1088	MOBH	MPF_F	MOBH	conjugative
MH569712_1	MH569712.1	84849	PLSDB_version_2019_03_05	0	True	Serratia marcescens subsp. marcescens strain S120 plasmid pPM120-2, complete sequence	IncFIA,IncFII,rep_cluster_2183	MOBF			mobilizable
MH844629_1	MH844629.1	182653	PLSDB_version_2019_03_05	0	True	Escherichia coli strain 2248 plasmid pNDM-2248, complete sequence	IncC	MOBH,MOBH	MPF_F	MOBH	conjugative
MH882484_1	MH882484.1	41936	PLSDB_version_2019_03_05	0	True	Providencia rettgeri strain 2055 plasmid p2055-IMP, complete sequence	IncW	MOBF	MPF_T	MOBF	conjugative
MH477637_1	MH477637.1	67510	PLSDB_version_2019_03_05	0	True	Citrobacter freundii strain 1509-02085 plasmid p02085-tetA, complete sequence	IncFIA,IncR			MOBF	mobilizable
MH884654_1	MH884654.1	83480	PLSDB_version_2019_03_05	0	True	Salmonella sp. strain Sa27 plasmid pSa27-HP, complete sequence	IncI-gamma/K1	MOBP	MPF_I	MOBP	conjugative
MH884653_1	MH884653.1	270379	PLSDB_version_2019_03_05	0	True	Salmonella sp. strain Sa27 plasmid pSa27-TC-CIP, complete sequence	IncHI2A,IncI-gamma/K1,IncQ1,rep_cluster_1088	MOBP	MPF_I	MOBP	conjugative
MH884652_1	MH884652.1	186308	PLSDB_version_2019_03_05	0	True	Salmonella sp. strain Sa27 plasmid pSa27-CIP, complete sequence	IncHI2A,IncQ1,rep_cluster_1088		MPF_F		non-mobilizable
MH884651_1	MH884651.1	115480	PLSDB_version_2019_03_05	0	True	Salmonella sp. strain Sa21 plasmid pSa21-TC-CIP, complete sequence	IncI-gamma/K1,IncX1	MOBP	MPF_I	MOBF,MOBP	conjugative
MH884650_1	MH884650.1	88531	PLSDB_version_2019_03_05	0	True	Salmonella sp. strain Sa21 plasmid pSa21-HP, complete sequence	IncI-gamma/K1	MOBP	MPF_I	MOBP	conjugative
MH884649_1	MH884649.1	27772	PLSDB_version_2019_03_05	0	True	Salmonella sp. strain Sa21 plasmid pSa21-IncX1-28K, complete sequence	IncX1			MOBF	mobilizable
MH844525_1	MH844525.1	101189	PLSDB_version_2019_03_05	0	True	Escherichia coli strain SCEC128 plasmid pSCEC128, complete sequence	IncHI1B				non-mobilizable
LR026976_1	LR026976.1	43434	PLSDB_version_2019_03_05	553	True	Bacillus pumilus isolate 1 genome assembly, plasmid: p576		MOBP			mobilizable
CP032914_1	CP032914.1	101311	PLSDB_version_2019_03_05	204	True	Alteromonas sp. RKMC-009 plasmid unnamed, complete sequence					non-mobilizable
MH781720_1	MH781720.1	46161	PLSDB_version_2019_03_05	0	True	Klebsiella pneumoniae strain SCKLB684 plasmid pSCKLB684-ndm, complete sequence	IncX3	MOBP	MPF_T		conjugative
MH781719_1	MH781719.1	93227	PLSDB_version_2019_03_05	0	True	Klebsiella pneumoniae strain SCKLB684 plasmid pSCKLB684-mcr, complete sequence	IncY				non-mobilizable
AP018710_1	AP018710.1	35552	PLSDB_version_2019_03_05	38	True	Uncultured bacterium plasmid pSN1216-29 DNA, complete sequence	rep_cluster_435	MOBP			mobilizable
AP018709_1	AP018709.1	50476	PLSDB_version_2019_03_05	0	True	Uncultured bacterium plasmid pSN1104-59 DNA, complete sequence	IncP	MOBP	MPF_T	MOBP	conjugative
AP018708_1	AP018708.1	41117	PLSDB_version_2019_03_05	37	True	Uncultured bacterium plasmid pSN1104-34 DNA, complete sequence		MOBP	MPF_T		conjugative
AP018707_1	AP018707.1	41033	PLSDB_version_2019_03_05	37	True	Uncultured bacterium plasmid pSN1104-11 DNA, complete sequence		MOBP	MPF_T		conjugative
AP018706_1	AP018706.1	39117	PLSDB_version_2019_03_05	36	True	Uncultured bacterium plasmid pSN0729-70 DNA, complete sequence		MOBP			mobilizable
AP018705_1	AP018705.1	38644	PLSDB_version_2019_03_05	36	True	Uncultured bacterium plasmid pSN0729-62 DNA, complete sequence		MOBP			mobilizable
MH287044_1	MH287044.1	98766	PLSDB_version_2019_03_05	0	True	Escherichia coli strain 5.1-R1 plasmid pCERC6, complete sequence	IncI1/B/O	MOBP	MPF_I	MOBP	conjugative
CP008701_1	CP008701.1	186323	PLSDB_version_2019_03_05	0	True	Klebsiella variicola strain Kp5-1 plasmid pKp5-1, complete sequence	IncFIB,IncFII,IncR,rep_cluster_2183	MOBF,MOBF	MPF_F		conjugative
ARNV02000014_1	ARNV02000014.1	59621	PLSDB_version_2019_03_05	0	True	Lactobacillus paracasei strain LcY plasmid pYAK, complete sequence, whole genome shotgun sequence	rep_cluster_850	MOBP,MOBP	MPF_T		conjugative
AQPP01000018_1	AQPP01000018.1	59621	PLSDB_version_2019_03_05	0	True	Lactobacillus paracasei strain LcA plasmid pACT, complete sequence, whole genome shotgun sequence	rep_cluster_850	MOBP,MOBP	MPF_T		conjugative
MH718732_1	MH718732.1	14146	PLSDB_version_2019_03_05	0	True	Escherichia coli strain WW16 IncQ1 plasmid pQGU16, complete sequence	IncQ1	MOBQ		MOBQ	mobilizable
MH718731_1	MH718731.1	15473	PLSDB_version_2019_03_05	0	True	Enterobacter cloacae strain WW13 IncQ1 plasmid pQGU13, complete sequence	IncQ1	MOBQ		MOBQ	mobilizable
MH674200_1	MH674200.1	6268	PLSDB_version_2019_03_05	0	True	Escherichia coli strain PS8b plasmid pPS8b, complete sequence		MOBV			mobilizable
MH594122_1	MH594122.1	8008	PLSDB_version_2019_03_05	442	True	Bacillus pumilus strain T2 plasmid pBP-T2, complete sequence	Inc13	MOBV			mobilizable
MH581229_1	MH581229.1	7210	PLSDB_version_2019_03_05	442	True	Bacillus pumilus strain BIM 171 plasmid pBP-B171, complete sequence	Inc13	MOBV			mobilizable
MH581228_1	MH581228.1	6580	PLSDB_version_2019_03_05	442	True	Bacillus pumilus strain BIM 394 plasmid pBP-B394, complete sequence	Inc13	MOBV			mobilizable
MH477636_1	MH477636.1	163588	PLSDB_version_2019_03_05	0	True	Klebsiella pneumoniae strain 130504051 plasmid p504051-KPC, complete sequence	IncN,IncN,IncR,IncU,rep_cluster_1418	MOBF,MOBF	MPF_F	MOBF	conjugative
MH422552_1	MH422552.1	88222	PLSDB_version_2019_03_05	0	True	Escherichia coli strain L-I1 plasmid pIncFIB, complete sequence	IncFIC,rep_cluster_2244				non-mobilizable
MH760469_1	MH760469.1	179850	PLSDB_version_2019_03_05	0	True	Salmonella enterica strain 2016K-0796 plasmid p2016K-0796, complete sequence	IncC	MOBH,MOBH	MPF_F	MOBH	conjugative
LR025084_1	LR025084.1	22667	PLSDB_version_2019_03_05	551	True	Serratia symbiotica strain SeCistrobi genome assembly, plasmid: pSeCistrobi01					non-mobilizable
MG973074_1	MG973074.1	145122	PLSDB_version_2019_03_05	667	True	Clostridioides difficile strain HSJD-312 plasmid pHSJD-312, complete sequence					non-mobilizable
MF547511_1	MF547511.1	45546	PLSDB_version_2019_03_05	0	True	Escherichia coli strain P744 plasmid pP744T-NDM5, complete sequence	IncX3,IncX3	MOBP	MPF_T		conjugative
MF547509_1	MF547509.1	46161	PLSDB_version_2019_03_05	0	True	Escherichia coli strain P785MEM plasmid pP785-NDM5, complete sequence	IncX3,IncX3	MOBP	MPF_T		conjugative
MF547508_1	MF547508.1	46161	PLSDB_version_2019_03_05	0	True	Escherichia coli strain P855MEM plasmid pP855-NDM5, complete sequence	IncX3,IncX3	MOBP	MPF_T		conjugative
MF547507_1	MF547507.1	46161	PLSDB_version_2019_03_05	0	True	Escherichia coli strain P788A-032 plasmid pP788A-NDM5, complete sequence	IncX3,IncX3	MOBP	MPF_T		conjugative
CP032525_1	CP032525.1	5933	PLSDB_version_2019_03_05	0	True	Shigella sonnei strain AR_0030 plasmid unnamed2, complete sequence	rep_cluster_2350	MOBF		MOB_unknown	mobilizable
CP032524_1	CP032524.1	94537	PLSDB_version_2019_03_05	0	True	Shigella sonnei strain AR_0030 plasmid unnamed1, complete sequence	IncI-gamma/K1	MOBP	MPF_I	MOBP	conjugative
MH569711_1	MH569711.1	9448	PLSDB_version_2019_03_05	0	True	Serratia marcescens subsp. marcescens strain S89 plasmid pPCMI3, complete sequence	IncQ2	MOBP			mobilizable
MH475146_1	MH475146.1	175712	PLSDB_version_2019_03_05	0	True	Citrobacter freundii strain 164 plasmid pCf164_LMB-1, complete sequence	IncC,rep_cluster_1254	MOBH,MOBH	MPF_F	MOBH	conjugative
MH507589_1	MH507589.1	47304	PLSDB_version_2019_03_05	0	True	Escherichia coli strain 2013-01-2422 plasmid pNVI2422, complete sequence	IncX1,IncX3	MOBP	MPF_T	MOBP	conjugative
MH049740_1	MH049740.1	3939	PLSDB_version_2019_03_05	0	True	Edwardsiella ictaluri strain YCH plasmid pEI1, complete sequence	rep_cluster_2358				non-mobilizable
CP018033_1	CP018033.1	11595	PLSDB_version_2019_03_05	0	True	[Haemophilus] parasuis strain D74 plasmid pD74, complete sequence	rep_cluster_723				non-mobilizable
MG860488_1	MG860488.1	109904	PLSDB_version_2019_03_05	0	True	Escherichia coli strain 92944 plasmid p92944-TEM, complete sequence	IncFIA,IncY				non-mobilizable
KY200950_1	KY200950.1	31191	PLSDB_version_2019_03_05	0	True	Klebsiella pneumoniae subsp. pneumoniae strain Kp1219 plasmid pOXA-517, complete sequence	IncL/M		MPF_I		non-mobilizable
CP032102_1	CP032102.1	209982	PLSDB_version_2019_03_05	0	True	Acinetobacter lwoffii strain EK30A plasmid pALWEK1.1, complete sequence	rep_cluster_1282,rep_cluster_1656	MOBP,MOBP,MOBQ			mobilizable
CP032290_1	CP032290.1	185734	PLSDB_version_2019_03_05	0	True	Acinetobacter lwoffii strain ED9-5a plasmid pALWED3.6, complete sequence	rep_cluster_1656	MOBP			mobilizable
CP032289_1	CP032289.1	12408	PLSDB_version_2019_03_05	203	True	Acinetobacter lwoffii strain ED9-5a plasmid pALWED3.4, complete sequence	rep_cluster_2288				non-mobilizable
CP032288_1	CP032288.1	8055	PLSDB_version_2019_03_05	198	True	Acinetobacter lwoffii strain ED9-5a plasmid pALWED3.3, complete sequence		MOBQ			mobilizable
CP032287_1	CP032287.1	15657	PLSDB_version_2019_03_05	202	True	Acinetobacter lwoffii strain ED9-5a plasmid pALWED3.2, complete sequence	rep_cluster_2314	MOBQ			mobilizable
CP032124_1	CP032124.1	6321	PLSDB_version_2019_03_05	0	True	Acinetobacter lwoffii strain ED45-23 plasmid pALWED2.9, complete sequence	rep_cluster_1071	MOBQ			mobilizable
CP032123_1	CP032123.1	8120	PLSDB_version_2019_03_05	0	True	Acinetobacter lwoffii strain ED45-23 plasmid pALWED2.8, complete sequence	rep_cluster_1280	MOBQ			mobilizable
CP032122_1	CP032122.1	8811	PLSDB_version_2019_03_05	0	True	Acinetobacter lwoffii strain ED45-23 plasmid pALWED2.7, complete sequence	rep_cluster_1259	MOBQ			mobilizable
CP032121_1	CP032121.1	9202	PLSDB_version_2019_03_05	0	True	Acinetobacter lwoffii strain ED45-23 plasmid pALWED2.6, complete sequence	rep_cluster_1171	MOBQ			mobilizable
CP032120_1	CP032120.1	11416	PLSDB_version_2019_03_05	0	True	Acinetobacter lwoffii strain ED45-23 plasmid pALWED2.5, complete sequence	rep_cluster_1254	MOBQ			mobilizable
CP032119_1	CP032119.1	10584	PLSDB_version_2019_03_05	0	True	Acinetobacter lwoffii strain ED45-23 plasmid pALWED2.4, complete sequence		MOBQ			mobilizable
CP032118_1	CP032118.1	22771	PLSDB_version_2019_03_05	0	True	Acinetobacter lwoffii strain ED45-23 plasmid pALWED2.3, complete sequence					non-mobilizable
CP032117_1	CP032117.1	43259	PLSDB_version_2019_03_05	201	True	Acinetobacter lwoffii strain ED45-23 plasmid pALWED2.2, complete sequence	rep_cluster_327				non-mobilizable
CP032116_1	CP032116.1	4861	PLSDB_version_2019_03_05	198	True	Acinetobacter lwoffii strain ED23-35 plasmid pALWED1.7, complete sequence		MOBQ			mobilizable
CP032115_1	CP032115.1	5596	PLSDB_version_2019_03_05	200	True	Acinetobacter lwoffii strain ED23-35 plasmid pALWED1.6, complete sequence		MOBQ			mobilizable
CP032114_1	CP032114.1	6711	PLSDB_version_2019_03_05	0	True	Acinetobacter lwoffii strain ED23-35 plasmid pALWED1.5, complete sequence	rep_cluster_1071	MOBQ			mobilizable
CP032113_1	CP032113.1	14118	PLSDB_version_2019_03_05	0	True	Acinetobacter lwoffii strain ED23-35 plasmid pALWED1.4, complete sequence	rep_cluster_1254	MOBQ			mobilizable
CP032112_1	CP032112.1	47739	PLSDB_version_2019_03_05	0	True	Acinetobacter lwoffii strain ED23-35 plasmid pALWED1.2, complete sequence	rep_cluster_1656				non-mobilizable
CP032111_1	CP032111.1	5223	PLSDB_version_2019_03_05	199	True	Acinetobacter lwoffii strain EK30A plasmid pALWEK1.9, complete sequence		MOBP			mobilizable
CP032110_1	CP032110.1	5323	PLSDB_version_2019_03_05	0	True	Acinetobacter lwoffii strain EK30A plasmid pALWEK1.8, complete sequence	rep_cluster_1265	MOBQ			mobilizable
CP032109_1	CP032109.1	6691	PLSDB_version_2019_03_05	0	True	Acinetobacter lwoffii strain EK30A plasmid pALWEK1.7, complete sequence	rep_cluster_1071	MOBQ			mobilizable
CP032108_1	CP032108.1	6886	PLSDB_version_2019_03_05	198	True	Acinetobacter lwoffii strain EK30A plasmid pALWEK1.6, complete sequence		MOBQ			mobilizable
CP032107_1	CP032107.1	8635	PLSDB_version_2019_03_05	0	True	Acinetobacter lwoffii strain EK30A plasmid pALWEK1.4, complete sequence	rep_cluster_1219	MOBQ			mobilizable
CP032106_1	CP032106.1	10346	PLSDB_version_2019_03_05	0	True	Acinetobacter lwoffii strain EK30A plasmid pALWEK1.3, complete sequence	rep_cluster_1254	MOBQ			mobilizable
CP032105_1	CP032105.1	12173	PLSDB_version_2019_03_05	0	True	Acinetobacter lwoffii strain EK30A plasmid pALWEK1.2, complete sequence	rep_cluster_1041				non-mobilizable
CP032104_1	CP032104.1	8399	PLSDB_version_2019_03_05	0	True	Acinetobacter lwoffii strain EK30A plasmid pALWEK1.11, complete sequence		MOBQ			mobilizable
CP032103_1	CP032103.1	9203	PLSDB_version_2019_03_05	0	True	Acinetobacter lwoffii strain EK30A plasmid pALWEK1.10, complete sequence	rep_cluster_1171	MOBQ			mobilizable
CP031745_1	CP031745.1	10967	PLSDB_version_2019_03_05	0	True	Acinetobacter baumannii WM99c plasmid pWM99c-1, complete sequence	rep_cluster_1172	MOBQ			mobilizable
CP031744_1	CP031744.1	110967	PLSDB_version_2019_03_05	0	True	Acinetobacter baumannii WM99c plasmid pWM99c-2, complete sequence	rep_cluster_718	MOBP			mobilizable
AP018939_1	AP018939.1	123579	PLSDB_version_2019_03_05	0	True	Escherichia coli JSWP006 plasmid pJSWP006_1 DNA, complete sequence	IncFIB,IncFII,IncQ1	MOBF,MOBF	MPF_T		conjugative
MH648141_1	MH648141.1	92289	PLSDB_version_2019_03_05	0	True	Salmonella enterica subsp. enterica serovar Typhimurium strain ST1007 plasmid pST1007-1D, complete sequence	IncFIA,IncQ1	MOBF	MPF_F	MOBF	conjugative
MH626559_1	MH626559.1	103571	PLSDB_version_2019_03_05	0	True	Salmonella enterica subsp. enterica serovar Typhimurium strain ST1007 plasmid pST1007-1C, complete sequence	IncFIA,IncQ1	MOBF	MPF_F	MOBF	conjugative
MH626558_1	MH626558.1	109361	PLSDB_version_2019_03_05	0	True	Salmonella enterica subsp. enterica serovar Typhimurium strain ST1007 plasmid pST1007-1B, complete sequence	IncFIA	MOBF	MPF_F	MOBF	conjugative
MH257753_1	MH257753.1	95629	PLSDB_version_2019_03_05	0	True	Salmonella enterica subsp. enterica serovar Typhimurium strain 1007 plasmid pST1007-1A, complete sequence	IncFIA	MOBF	MPF_F	MOBF	conjugative
AP018363_1	AP018363.1	53989	PLSDB_version_2019_03_05	0	True	Escherichia coli plasmid pA56-1R DNA, complete genome, strain: A56-1R	IncN	MOBF	MPF_T	MOBF	conjugative
AP018362_1	AP018362.1	53198	PLSDB_version_2019_03_05	0	True	Escherichia coli plasmid pA56-1S DNA, complete genome, strain: A56-1S	IncN	MOBF	MPF_T	MOBF	conjugative
CP032294_1	CP032294.1	119757	PLSDB_version_2019_03_05	0	True	UNVERIFIED_ORG: Enterobacter cloacae strain AR_0073 plasmid unnamed3, complete sequence	IncFII,IncR	MOBF	MPF_F		conjugative
CP032293_1	CP032293.1	52591	PLSDB_version_2019_03_05	0	True	UNVERIFIED_ORG: Enterobacter cloacae strain AR_0073 plasmid unnamed2, complete sequence	IncX5	MOBP	MPF_T		conjugative
CP032292_1	CP032292.1	105998	PLSDB_version_2019_03_05	0	True	UNVERIFIED_ORG: Enterobacter cloacae strain AR_0073 plasmid unnamed1, complete sequence	IncFIB,IncFII		MPF_T	MOBF	mobilizable
MH328007_1	MH328007.1	24228	PLSDB_version_2019_03_05	0	True	Escherichia coli strain 86 plasmid pEC86, complete sequence	IncU				non-mobilizable
MH328006_1	MH328006.1	42848	PLSDB_version_2019_03_05	0	True	Citrobacter portucalensis strain 40 plasmid pCP40, complete sequence	IncU	MOBP	MPF_T		conjugative
CP012377_1	CP012377.1	125121	PLSDB_version_2019_03_05	0	True	Escherichia coli strain GE3 plasmid pGE3, complete sequence	IncFIA,IncFIB,IncFIC	MOBF	MPF_F	MOBF	conjugative
MF953243_1	MF953243.1	41608	PLSDB_version_2019_03_05	0	True	Klebsiella pneumoniae strain C5 plasmid pC5_41608, complete sequence	IncN	MOBF	MPF_T	MOBF	conjugative
MH733011_1	MH733011.1	313847	PLSDB_version_2019_03_05	0	True	Klebsiella pneumoniae strain KP16103 plasmid pKP16103-MCR-1, complete sequence	IncFIB,IncHI1B,IncN	MOBH	MPF_F		conjugative
MH733010_1	MH733010.1	238616	PLSDB_version_2019_03_05	0	True	Klebsiella pneumoniae strain KP14812 plasmid pKP14812-MCR-1, complete sequence	IncFIA	MOBH	MPF_F		conjugative
MH401970_1	MH401970.1	50392	PLSDB_version_2019_03_05	0	True	Enterobacter hormaechei subsp. steigerwaltii strain MED plasmid unnamed, complete sequence	IncN	MOBF	MPF_T	MOBF	conjugative
MH594478_1	MH594478.1	192802	PLSDB_version_2019_03_05	0	True	Citrobacter freundii strain AA593 plasmid pIBAC_Incx3_A/C, complete sequence	IncA,IncX3	MOBH,MOBH,MOBP	MPF_F		conjugative
MH594477_1	MH594477.1	145294	PLSDB_version_2019_03_05	0	True	Citrobacter freundii strain AA535 plasmid pIBAC_IncA/C, complete sequence	IncA	MOBH,MOBH	MPF_F		conjugative
MH634992_1	MH634992.1	4118	PLSDB_version_2019_03_05	681	True	Campylobacter coli strain YV1223 plasmid pCCDM223S, complete sequence	rep_cluster_896				non-mobilizable
MH634991_1	MH634991.1	3002	PLSDB_version_2019_03_05	681	True	Campylobacter coli strain VS1219 plasmid pCCDM219S, complete sequence	rep_cluster_916				non-mobilizable
MH634990_1	MH634990.1	26812	PLSDB_version_2019_03_05	680	True	Campylobacter coli strain XK3140 plasmid pCCDM140S, complete sequence		MOBP	MPF_T		conjugative
MH634989_1	MH634989.1	4374	PLSDB_version_2019_03_05	682	True	Campylobacter coli strain P118 plasmid pCCDM18S1, complete sequence	rep_cluster_795	MOBP			mobilizable
MH634988_1	MH634988.1	3304	PLSDB_version_2019_03_05	681	True	Campylobacter coli strain P118 plasmid pCCDM18S, complete sequence	rep_cluster_916				non-mobilizable
MH634987_1	MH634987.1	26824	PLSDB_version_2019_03_05	680	True	Campylobacter coli strain P118 plasmid pCCDM18M, complete sequence		MOBP	MPF_T		conjugative
MH547561_1	MH547561.1	26862	PLSDB_version_2019_03_05	678	True	Pseudomonas aeruginosa strain PA34 plasmid pMKPA34-2, complete sequence					non-mobilizable
MH547560_1	MH547560.1	95404	PLSDB_version_2019_03_05	0	True	Pseudomonas aeruginosa strain PA34 plasmid pMKPA34-1, complete sequence	rep_cluster_1516				non-mobilizable
MH727565_1	MH727565.1	51795	PLSDB_version_2019_03_05	0	True	Citrobacter freundii strain ECL-14-57 plasmid pIMP-ECL14-57, complete sequence	IncN	MOBF	MPF_T	MOBF	conjugative
CP023017_1	CP023017.1	2034982	PLSDB_version_2019_03_05	111	True	Ralstonia solanacearum strain SL3022 plasmid unnamed, complete sequence					non-mobilizable
CP022775_1	CP022775.1	1988373	PLSDB_version_2019_03_05	111	True	Ralstonia solanacearum strain T12 plasmid unnamed, complete sequence					non-mobilizable
CP023015_1	CP023015.1	2001669	PLSDB_version_2019_03_05	111	True	Ralstonia solanacearum strain T25 plasmid unnamed, complete sequence		MOBP			mobilizable
CP023013_1	CP023013.1	1998341	PLSDB_version_2019_03_05	111	True	Ralstonia solanacearum strain T110 plasmid unnamed, complete sequence		MOBP			mobilizable
CP022610_1	CP022610.1	137128	PLSDB_version_2019_03_05	0	True	Escherichia coli strain ATCC 700415 plasmid unnamed, complete sequence	IncFIA,IncFIA,IncFIB	MOBF,MOBF	MPF_F	MOBF	conjugative
MH624130_1	MH624130.1	53205	PLSDB_version_2019_03_05	0	True	Aeromonas taiwanensis strain L186 plasmid p186-KPC, complete sequence	IncP,IncQ2,IncQ2,IncU,rep_cluster_2037	MOBP,MOBP			mobilizable
MG886288_1	MG886288.1	131016	PLSDB_version_2019_03_05	0	True	Escherichia coli strain MO plasmid pMO, complete sequence	IncFIA,IncFIA,IncFIB,IncFII,rep_cluster_2131	MOBF,MOBP	MPF_F	MOBF	conjugative
MG886287_1	MG886287.1	5361	PLSDB_version_2019_03_05	0	True	Escherichia coli strain ECPB39 plasmid pECPB39, complete sequence		MOBV			mobilizable
MG886286_1	MG886286.1	52776	PLSDB_version_2019_03_05	0	True	Escherichia coli strain ECSIC9 plasmid pECSIC9, complete sequence	IncN	MOBF	MPF_T	MOBF	conjugative
MH580301_1	MH580301.1	99453	PLSDB_version_2019_03_05	0	True	Escherichia coli strain 1107 plasmid p1107-99K, complete sequence	IncHI1B				non-mobilizable
MH580300_1	MH580300.1	110111	PLSDB_version_2019_03_05	0	True	Escherichia coli strain 974 plasmid p974-IncF, complete sequence	IncFIA,IncFIB,IncFIC	MOBF	MPF_F	MOBF	conjugative
MH763829_1	MH763829.1	182188	PLSDB_version_2019_03_05	0	True	Citrobacter freundii strain JY-17 plasmid pCFJY-17, complete sequence	IncC	MOBH,MOBH	MPF_F	MOBH	conjugative
MH595534_1	MH595534.1	9548	PLSDB_version_2019_03_05	0	True	Klebsiella pneumoniae strain KPC45 plasmid pKPC45a, complete sequence		MOBP			mobilizable
MH595533_1	MH595533.1	14873	PLSDB_version_2019_03_05	0	True	Klebsiella pneumoniae strain KPN535 plasmid pKPN535a, complete sequence	ColRNAI_rep_cluster_1987,IncQ1	MOBQ		MOBQ	mobilizable
MH587578_1	MH587578.1	43095	PLSDB_version_2019_03_05	0	True	Staphylococcus aureus strain WG1647 plasmid pWBG615, complete sequence	rep_cluster_1018,rep_cluster_1142,rep_cluster_1281	MOBQ,MOBQ,MOBV	MPF_T		conjugative
MH587577_1	MH587577.1	34346	PLSDB_version_2019_03_05	0	True	Staphylococcus aureus strain WBG10513 plasmid pWBG707, complete sequence	rep_cluster_155				non-mobilizable
MH587576_1	MH587576.1	52469	PLSDB_version_2019_03_05	0	True	Staphylococcus aureus strain WG512 plasmid pWBG14, complete sequence	rep_cluster_155				non-mobilizable
MH587575_1	MH587575.1	40064	PLSDB_version_2019_03_05	0	True	Staphylococcus aureus strain WBG4880 plasmid pWBG637, complete sequence	rep_cluster_765	MOBP	MPF_T	MOBP	conjugative
MH587574_1	MH587574.1	72158	PLSDB_version_2019_03_05	0	True	Staphylococcus aureus strain WBG10514 plasmid pWBG731, complete sequence	rep_cluster_1215,rep_cluster_765	MOBP	MPF_T		conjugative
MH594579_1	MH594579.1	21079	PLSDB_version_2019_03_05	0	True	Pseudomonas aeruginosa strain PA-IMP-1 plasmid pYUI-1, complete sequence	ColRNAI_rep_cluster_1987	MOBP,MOBP		MOB_unknown	mobilizable
MH536949_1	MH536949.1	49804	PLSDB_version_2019_03_05	0	True	Citrobacter freundii strain AA535 plasmid pIBACIncN, complete sequence	IncN	MOBF	MPF_T	MOBF	conjugative
MH523639_1	MH523639.1	46161	PLSDB_version_2019_03_05	0	True	Escherichia coli strain JN05 plasmid pJN05NDM7, complete sequence	IncX3	MOBP	MPF_T		conjugative
MH671358_1	MH671358.1	8597	PLSDB_version_2019_03_05	442	True	Bacillus pumilus strain 63-2-2 plasmid pBP-6322, complete sequence	Inc13	MOBV			mobilizable
MH539889_1	MH539889.1	7753	PLSDB_version_2019_03_05	442	True	Bacillus pumilus strain 33.4 plasmid pBP-33.4, complete sequence	Inc13	MOBV			mobilizable
MH539888_1	MH539888.1	6432	PLSDB_version_2019_03_05	442	True	Bacillus pumilus strain 33-3 plasmid pBP-33-3, complete sequence	Inc13	MOBV			mobilizable
MH522715_1	MH522715.1	6244	PLSDB_version_2019_03_05	442	True	Bacillus pumilus strain MRL1 plasmid pBP-MRL1, complete sequence	Inc13	MOBV			mobilizable
MG773378_1	MG773378.1	83157	PLSDB_version_2019_03_05	0	True	Escherichia coli strain WA8 plasmid PWA8, complete sequence	IncFIB	MOBC	MPF_T		conjugative
AP018838_1	AP018838.1	51479	PLSDB_version_2019_03_05	0	True	Escherichia coli M518 plasmid pM518-OXA181 DNA, complete sequence	IncX3,rep_cluster_1195	MOBP	MPF_T		conjugative
AP018837_1	AP018837.1	51479	PLSDB_version_2019_03_05	0	True	Escherichia coli M517 plasmid pM517-OXA181 DNA, complete sequence	IncX3,rep_cluster_1195	MOBP	MPF_T		conjugative
AP018836_1	AP018836.1	51479	PLSDB_version_2019_03_05	0	True	Escherichia coli M513 plasmid pM513-OXA181 DNA, complete sequence	IncX3,rep_cluster_1195	MOBP	MPF_T		conjugative
AP018835_1	AP018835.1	59360	PLSDB_version_2019_03_05	0	True	Enterobacter hormaechei subsp. xiangfangensis M324 plasmid pM324-NDM1 DNA, complete sequence	IncFII,rep_cluster_2183				non-mobilizable
AP018834_1	AP018834.1	54064	PLSDB_version_2019_03_05	0	True	Klebsiella pneumoniae M321 plasmid pM321-NDM1 DNA, complete sequence	IncFIB				non-mobilizable
AP018833_1	AP018833.1	136947	PLSDB_version_2019_03_05	0	True	Escherichia coli M309 plasmid pM309-NDM5 DNA, complete sequence	IncFIA,IncFIA,IncFIC	MOBF	MPF_F		conjugative
AP018832_1	AP018832.1	57089	PLSDB_version_2019_03_05	0	True	Enterobacter hormaechei subsp. xiangfangensis M308 plasmid pM308-NDM1 DNA, complete sequence	IncFII,rep_cluster_2183				non-mobilizable
AP018831_1	AP018831.1	51479	PLSDB_version_2019_03_05	0	True	Enterobacter hormaechei subsp. xiangfangensis M206 plasmid pM206-OXA181 DNA, complete sequence	IncX3,rep_cluster_1195	MOBP	MPF_T		conjugative
AP018830_1	AP018830.1	209679	PLSDB_version_2019_03_05	0	True	Enterobacter hormaechei subsp. xiangfangensis M206 plasmid pM206-NDM1 DNA, complete sequence	IncFII,IncQ1,IncR,rep_cluster_1418,rep_cluster_2183	MOBF,MOBF	MPF_F		conjugative
MG100202_1	MG100202.1	35743	PLSDB_version_2019_03_05	0	True	Acinetobacter baumannii pAb825_36 plasmid, complete sequence	rep_cluster_1282	MOBP,MOBQ,MOBQ			mobilizable
MF768471_1	MF768471.1	4482	PLSDB_version_2019_03_05	0	True	Pseudomonas sp. Lz4W plasmid pLz4W, complete sequence	rep_cluster_1967				non-mobilizable
MG825384_1	MG825384.1	46161	PLSDB_version_2019_03_05	0	True	Escherichia coli strain 1079 plasmid p1079-NDM, complete sequence	IncX3	MOBP	MPF_T		conjugative
MG825383_1	MG825383.1	192477	PLSDB_version_2019_03_05	0	True	Escherichia coli strain 1079 plasmid p1079-IncFIB-N, complete sequence	IncFIB	MOBH		MOBF	mobilizable
MG825382_1	MG825382.1	46161	PLSDB_version_2019_03_05	0	True	Escherichia coli strain 977 plasmid p977-NDM, complete sequence	IncX3	MOBP	MPF_T		conjugative
MG825380_1	MG825380.1	64906	PLSDB_version_2019_03_05	0	True	Escherichia coli strain 1108 plasmid p1108-MCR, complete sequence	IncI2	MOBP	MPF_T		conjugative
MG825379_1	MG825379.1	96082	PLSDB_version_2019_03_05	0	True	Escherichia coli strain 1108 plasmid p1108-IncY, complete sequence	IncY				non-mobilizable
MG825378_1	MG825378.1	193873	PLSDB_version_2019_03_05	0	True	Escherichia coli strain 1108 plasmid p1108-IncFIB, complete sequence	IncFIA,IncFIA,IncFIB,IncFIC	MOBF,MOBP	MPF_F	MOBF	conjugative
MG825381_1	MG825381.1	96688	PLSDB_version_2019_03_05	0	True	Escherichia coli strain 1108 plasmid p1108-NDM, complete sequence	IncN,IncN,IncR,IncX1			MOBF	mobilizable
MG825377_1	MG825377.1	101660	PLSDB_version_2019_03_05	0	True	Escherichia coli strain 1108 plasmid p1108-emrB, complete sequence	IncI1/B/O	MOBP			mobilizable
MG825376_1	MG825376.1	98157	PLSDB_version_2019_03_05	0	True	Escherichia coli strain 1108 plasmid p1108-CMY2, complete sequence	IncI-gamma/K1	MOBP	MPF_I	MOBP	conjugative
MG825375_1	MG825375.1	113687	PLSDB_version_2019_03_05	0	True	Escherichia coli strain 1106 plasmid p1106-NDM, complete sequence	IncK2/Z	MOBP	MPF_I	MOBP	conjugative
MG825374_1	MG825374.1	60960	PLSDB_version_2019_03_05	0	True	Escherichia coli strain 1106 plasmid p1106-IncI2, complete sequence	IncI2	MOBP	MPF_T		conjugative
MG825373_1	MG825373.1	265799	PLSDB_version_2019_03_05	0	True	Escherichia coli strain 1106 plasmid p1106-IncHI2, complete sequence	IncHI2A,IncN,rep_cluster_1088	MOBH	MPF_F	MOBH	conjugative
MG825370_1	MG825370.1	74080	PLSDB_version_2019_03_05	0	True	Escherichia coli strain 974 plasmid p974-NDM, complete sequence	IncFIA,IncFIC	MOBF	MPF_F	MOBP	conjugative
MG825369_1	MG825369.1	62082	PLSDB_version_2019_03_05	0	True	Escherichia coli strain 974 plasmid p974-MCR, complete sequence	IncI2	MOBP	MPF_T		conjugative
MG825368_1	MG825368.1	46161	PLSDB_version_2019_03_05	0	True	Escherichia coli strain 787 plasmid p787-NDM, complete sequence	IncX3	MOBP	MPF_T		conjugative
MG825367_1	MG825367.1	33301	PLSDB_version_2019_03_05	0	True	Escherichia coli strain 787 plasmid p787-MCR, complete sequence	IncX4	MOBP	MPF_T		conjugative
CP031732_1	CP031732.1	265994	PLSDB_version_2019_03_05	196	True	Stenotrophomonas rhizophila strain GA1 plasmid unnamed3, complete sequence	rep_cluster_402	MOBF	MPF_F		conjugative
CP031731_1	CP031731.1	88392	PLSDB_version_2019_03_05	195	True	Stenotrophomonas rhizophila strain GA1 plasmid unnamed2, complete sequence		MOBP			mobilizable
CP031730_1	CP031730.1	314972	PLSDB_version_2019_03_05	194	True	Stenotrophomonas rhizophila strain GA1 plasmid unnamed1, complete sequence					non-mobilizable
CP027603_1	CP027603.1	457578	PLSDB_version_2019_03_05	0	True	UNVERIFIED_ORG: Klebsiella pneumoniae strain AR_0080 plasmid unnamed, complete sequence	IncFIB,IncU	MOBH	MPF_F		conjugative
MH399264_1	MH399264.1	329420	PLSDB_version_2019_03_05	0	True	Enterobacter cloacae strain RJ702 plasmid pIMP26, complete sequence	IncHI2A,rep_cluster_1088	MOBH	MPF_F	MOBH	conjugative
MH465666_1	MH465666.1	7779	PLSDB_version_2019_03_05	0	True	Staphylococcus aureus strain Sau-392Lar plasmid pSau-392Lar, complete sequence	rep_cluster_1017				non-mobilizable
MH229772_1	MH229772.1	6961	PLSDB_version_2019_03_05	0	True	Clostridioides difficile strain Cd-13Lar plasmid pCd13_cfrC, complete sequence		MOBV			mobilizable
MH339998_1	MH339998.1	51233	PLSDB_version_2019_03_05	0	True	Uncultured bacterium plasmid pHTP1 clone AA-110, complete sequence	IncN,rep_cluster_2021,rep_cluster_2335		MPF_T	MOBF,MOBP	mobilizable
MH457126_1	MH457126.1	167140	PLSDB_version_2019_03_05	0	True	Vibrio alginolyticus strain Vb1394 plasmid pC1394, complete sequence	IncC	MOBH,MOBH	MPF_F	MOBH	conjugative
MH255829_1	MH255829.1	98684	PLSDB_version_2019_03_05	0	True	Klebsiella pneumoniae subsp. pneumoniae strain SH9 plasmid pSH9-CTX-TEM, complete sequence	IncFIA,IncFII	MOBF	MPF_F	MOBP	conjugative
MH255828_1	MH255828.1	188437	PLSDB_version_2019_03_05	0	True	Klebsiella pneumoniae subsp. pneumoniae strain SH9 plasmid pSH9-VIR, complete sequence	IncFIB,IncHI1B				non-mobilizable
MH255827_1	MH255827.1	113941	PLSDB_version_2019_03_05	0	True	Klebsiella pneumoniae subsp. pneumoniae strain SH9 plasmid pSH9-KPC, complete sequence	IncR		MPF_F		non-mobilizable
MH325194_1	MH325194.1	2222	PLSDB_version_2019_03_05	676	True	Thermus scotoductus plasmid pHIG22, complete sequence					non-mobilizable
MG736312_1	MG736312.1	95983	PLSDB_version_2019_03_05	0	True	Klebsiella pneumoniae strain KP91 plasmid pKP91, complete sequence	IncFIA,IncFII,rep_cluster_2183	MOBF,MOBF	MPF_F		conjugative
MF974398_1	MF974398.1	53283	PLSDB_version_2019_03_05	648	True	Leptospira mayottensis 200901116 plasmid p2_L200901116, complete sequence					non-mobilizable
MF174860_1	MF174860.1	162142	PLSDB_version_2019_03_05	0	True	Escherichia coli strain 6/14/6b plasmid pIncF-MU4, complete sequence	IncFIA,IncFIB,IncFIC,rep_cluster_2244	MOBF,MOBF,MOBF	MPF_F	MOBF	conjugative
MF174859_1	MF174859.1	258114	PLSDB_version_2019_03_05	0	True	Escherichia coli strain 6/14/6b plasmid pIncHI2-MU3, complete sequence	IncHI2A,rep_cluster_1088	MOBH	MPF_F	MOBH	conjugative
MF152729_1	MF152729.1	110255	PLSDB_version_2019_03_05	0	True	Escherichia coli plasmid pCTXM1-MU2, complete sequence	IncI-gamma/K1	MOBP	MPF_I	MOBP	conjugative
CP031286_1	CP031286.1	79635	PLSDB_version_2019_03_05	0	True	Escherichia fergusonii strain 40A plasmid p80_40A, complete sequence	rep_cluster_2232	MOBF,MOBF,MOBF,MOBP,MOBP		MOBP	mobilizable
CP031285_1	CP031285.1	45869	PLSDB_version_2019_03_05	192	True	Escherichia fergusonii strain 40A plasmid p46_40A, complete sequence	IncX1	MOBP		MOBP	mobilizable
CP031284_1	CP031284.1	279537	PLSDB_version_2019_03_05	0	True	Escherichia fergusonii strain 40A plasmid p280_40A, complete sequence	IncHI2A,IncQ1,rep_cluster_1088	MOBH	MPF_F	MOBH	conjugative
CP031283_1	CP031283.1	148340	PLSDB_version_2019_03_05	0	True	Escherichia fergusonii strain 40A plasmid p150_40A, complete sequence	IncFIB,IncI-gamma/K1	MOBP,MOBP	MPF_I	MOBP	conjugative
CP027700_1	CP027700.1	46606	PLSDB_version_2019_03_05	0	True	Klebsiella pneumoniae strain KP30835 plasmid unnamed5, complete sequence	IncU,IncX3	MOBP	MPF_T		conjugative
CP027699_1	CP027699.1	71749	PLSDB_version_2019_03_05	0	True	Klebsiella pneumoniae strain KP30835 plasmid unnamed4, complete sequence	IncL/M	MOBP	MPF_I		conjugative
CP027698_1	CP027698.1	9291	PLSDB_version_2019_03_05	0	True	Klebsiella pneumoniae strain KP30835 plasmid unnamed3, complete sequence	ColRNAI_rep_cluster_1857	MOBC			mobilizable
CP027696_1	CP027696.1	207465	PLSDB_version_2019_03_05	0	True	Klebsiella pneumoniae strain KP30835 plasmid unnamed1, complete sequence	IncFIB,IncFII,rep_cluster_2183	MOBF,MOBF	MPF_F		conjugative
CP027695_1	CP027695.1	177464	PLSDB_version_2019_03_05	0	True	Klebsiella pneumoniae strain KP30835 plasmid unnamed2, complete sequence	IncC	MOBH,MOBH	MPF_F	MOBH	conjugative
CP014300_1	CP014300.1	4744	PLSDB_version_2019_03_05	0	True	Klebsiella pneumoniae strain KP38731 plasmid unnamed5 sequence	ColRNAI_rep_cluster_1987	MOBP,MOBP		MOB_unknown	mobilizable
CP014299_1	CP014299.1	39287	PLSDB_version_2019_03_05	0	True	Klebsiella pneumoniae strain KP38731 plasmid unnamed3, complete sequence	IncR			MOBF	mobilizable
CP014298_1	CP014298.1	70438	PLSDB_version_2019_03_05	0	True	Klebsiella pneumoniae strain KP38731 plasmid unnamed2, complete sequence	IncL/M	MOBP	MPF_I		conjugative
CP014297_1	CP014297.1	90274	PLSDB_version_2019_03_05	0	True	Klebsiella pneumoniae strain KP38731 plasmid unnamed13 sequence	IncFIB,IncFII,rep_cluster_2272	MOBF	MPF_F		conjugative
CP014296_1	CP014296.1	76205	PLSDB_version_2019_03_05	0	True	Klebsiella pneumoniae strain KP38731 plasmid unnamed11 sequence		MOBF	MPF_F		conjugative
CP014295_1	CP014295.1	137267	PLSDB_version_2019_03_05	0	True	Klebsiella pneumoniae strain KP38731 plasmid unnamed1, complete sequence	IncC	MOBH,MOBH	MPF_F	MOBH	conjugative
CP014293_1	CP014293.1	15645	PLSDB_version_2019_03_05	0	True	Acinetobacter baumannii strain AB34299 plasmid unnamed2, complete sequence	rep_cluster_1172				non-mobilizable
CP014292_1	CP014292.1	84967	PLSDB_version_2019_03_05	0	True	Acinetobacter baumannii strain AB34299 plasmid unnamed1, complete sequence	rep_cluster_734	MOBF	MPF_F		conjugative
MH133192_1	MH133192.1	12748	PLSDB_version_2019_03_05	0	True	Escherichia coli strain INSRA19829 plasmid pUR19829-KPC21, complete sequence	IncQ2	MOBP			mobilizable
MH544243_1	MH544243.1	6006	PLSDB_version_2019_03_05	677	True	Lactobacillus plantarum strain PC518 plasmid pLP60, complete sequence		MOBP,MOBP			mobilizable
MH463250_1	MH463250.1	9910	PLSDB_version_2019_03_05	0	True	Pseudomonas aeruginosa strain 15.2986 plasmid pPSTRAS1, complete sequence	IncQ1	MOBQ		MOBQ	mobilizable
MG836696_1	MG836696.1	79030	PLSDB_version_2019_03_05	0	True	Escherichia coli strain 2248 plasmid pCTXM-2248, complete sequence	IncFIA,IncR	MOBF	MPF_T	MOBF	conjugative
MH195200_1	MH195200.1	138553	PLSDB_version_2019_03_05	0	True	Escherichia coli strain 2009-52 plasmid pSDJ2009-52F, complete sequence	IncFIA,IncFIB,IncFIC,IncQ1	MOBF	MPF_F	MOBF	conjugative
MG372114_1	MG372114.1	227712	PLSDB_version_2019_03_05	0	True	Salmonella enterica subsp. enterica serovar Typhimurium strain JZ26 plasmid pJZ26, complete sequence	IncHI2A,rep_cluster_1088	MOBH	MPF_F	MOBH	conjugative
MG845201_1	MG845201.1	280625	PLSDB_version_2019_03_05	0	True	Klebsiella pneumoniae strain TJ03 plasmid pNDM-TJ03, complete sequence	IncFIB,IncHI1B,rep_cluster_1254	MOBH	MPF_F		conjugative
MG845200_1	MG845200.1	275300	PLSDB_version_2019_03_05	0	True	Klebsiella oxytoca strain TJ11 plasmid pNDM-TJ11, complete sequence	IncFIB,IncHI1B,rep_cluster_1254	MOBH	MPF_F		conjugative
MH329870_1	MH329870.1	198366	PLSDB_version_2019_03_05	0	True	Escherichia coli strain 92944 plasmid p92944-MCR, complete sequence	IncHI2A,rep_cluster_1088		MPF_F		non-mobilizable
MF684783_1	MF684783.1	6268	PLSDB_version_2019_03_05	0	True	Escherichia coli strain PEC15-AB00674-RC plasmid pEC0674, complete sequence		MOBV			mobilizable
MG587004_1	MG587004.1	11708	PLSDB_version_2019_03_05	0	True	Escherichia coli plasmid pEC2380, complete sequence	rep_cluster_2350			MOBF,MOBP,MOB_unknown	mobilizable
MG587003_1	MG587003.1	12201	PLSDB_version_2019_03_05	0	True	Escherichia coli plasmid pEC1066, complete sequence	rep_cluster_2350			MOBF,MOBP,MOB_unknown	mobilizable
CP031375_1	CP031375.1	8469	PLSDB_version_2019_03_05	0	True	Klebsiella pneumoniae strain KpvST101_OXA-48 plasmid pKpvST101_7, complete sequence	ColRNAI_rep_cluster_1987				non-mobilizable
CP031374_1	CP031374.1	65360	PLSDB_version_2019_03_05	0	True	Klebsiella pneumoniae strain KpvST101_OXA-48 plasmid pKpvOXA-48, complete sequence	IncL/M	MOBP	MPF_I		conjugative
CP031373_1	CP031373.1	43720	PLSDB_version_2019_03_05	0	True	Klebsiella pneumoniae strain KpvST101_OXA-48 plasmid pKpvST101_6, complete sequence	IncX3		MPF_T		non-mobilizable
CP031372_1	CP031372.1	210779	PLSDB_version_2019_03_05	0	True	Klebsiella pneumoniae strain KpvST101_OXA-48 plasmid pKpvST101_5, complete sequence	IncFIB,IncHI1B,rep_cluster_1254	MOBH	MPF_F		conjugative
CP031371_1	CP031371.1	21813	PLSDB_version_2019_03_05	193	True	Klebsiella pneumoniae strain KpvST101_OXA-48 plasmid pKpvST101_4, complete sequence					non-mobilizable
CP031370_1	CP031370.1	19234	PLSDB_version_2019_03_05	193	True	Klebsiella pneumoniae strain KpvST101_OXA-48 plasmid pKpvST101_3, complete sequence					non-mobilizable
CP031369_1	CP031369.1	292735	PLSDB_version_2019_03_05	0	True	Klebsiella pneumoniae strain KpvST101_OXA-48 plasmid pKpvST101, complete sequence	IncFIB,IncFII,rep_cluster_2183	MOBF,MOBF	MPF_F		conjugative
LT984809_1	LT984809.1	506859	PLSDB_version_2019_03_05	634	True	Cupriavidus taiwanensis isolate Cupriavidus taiwanensis STM 8555 genome assembly, plasmid: I		MOBP	MPF_T		conjugative
LS974446_1	LS974446.1	178965	PLSDB_version_2019_03_05	621	True	Rhizobium selenitireducens ATCC BAA-1503 isolate T2.30D-1.1_plasmid genome assembly, plasmid: 1	rep_cluster_440	MOBQ	MPF_T		conjugative
MH616791_1	MH616791.1	4058	PLSDB_version_2019_03_05	679	True	Uncultured bacterium isolate ctbj14 plasmid p_ctbj14, complete genome					non-mobilizable
MF600313_1	MF600313.1	274124	PLSDB_version_2019_03_05	639	True	Mycobacterium sp. CBMA 213 plasmid pCBMA213_1, complete sequence					non-mobilizable
MF156697_2	MF156697.2	144939	PLSDB_version_2019_03_05	0	True	Escherichia coli strain BTR plasmid pBTR-CTXM, complete sequence	IncFIA,IncFIB,IncFII,IncFII	MOBF	MPF_F	MOBF	conjugative
CP031235_1	CP031235.1	85456	PLSDB_version_2019_03_05	0	True	Escherichia coli strain Es_ST410_NW1_NDM_09_2017 plasmid pEsST410_NW_NDM, complete sequence	IncL/M,rep_cluster_1254	MOBP	MPF_I		conjugative
CP031234_1	CP031234.1	46994	PLSDB_version_2019_03_05	0	True	Escherichia coli strain Es_ST410_NW1_NDM_09_2017 plasmid pEsST410_NW_4, complete sequence	IncX1	MOBP	MPF_T	MOBP	conjugative
CP031233_1	CP031233.1	98308	PLSDB_version_2019_03_05	0	True	Escherichia coli strain Es_ST410_NW1_NDM_09_2017 plasmid pEsST410_NW_3, complete sequence	IncFIA,IncFIA,IncFIB,IncFIC				non-mobilizable
CP031232_1	CP031232.1	54776	PLSDB_version_2019_03_05	0	True	Escherichia coli strain Es_ST410_NW1_NDM_09_2017 plasmid pEsST410_NW_2, complete sequence	IncY				non-mobilizable
CP031228_1	CP031228.1	40720	PLSDB_version_2019_03_05	0	True	Pseudomonas amygdali pv. lachrymans str. M301315 plasmid pPla107-2					non-mobilizable
MF621618_1	MF621618.1	7700	PLSDB_version_2019_03_05	477	True	Aeromonas salmonicida subsp. salmonicida strain HER1084 plasmid pAsaXII, complete sequence		MOBP			mobilizable
MF621617_1	MF621617.1	12536	PLSDB_version_2019_03_05	477	True	Aeromonas salmonicida subsp. salmonicida strain 2004-208 plasmid pAsaXI, complete sequence	rep_cluster_1069	MOBP			mobilizable
MF621616_1	MF621616.1	9995	PLSDB_version_2019_03_05	0	True	Aeromonas salmonicida subsp. salmonicida strain SHY15-2743 plasmid pAsa10, complete sequence		MOBV			mobilizable
MF398271_1	MF398271.1	238153	PLSDB_version_2019_03_05	0	True	Klebsiella pneumoniae subsp. pneumoniae strain 70-2 plasmid pKP70-2, complete sequence	IncFIB,IncHI1B				non-mobilizable
MH450053_1	MH450053.1	81277	PLSDB_version_2019_03_05	0	True	Escherichia coli plasmid pHN32_1, complete sequence	IncFIA	MOBF	MPF_F		conjugative
MH450052_1	MH450052.1	85355	PLSDB_version_2019_03_05	0	True	Escherichia coli plasmid pHN32wt, complete sequence	IncFIA	MOBF	MPF_F		conjugative
MH454107_1	MH454107.1	126384	PLSDB_version_2019_03_05	0	True	Escherichia coli strain 417957 plasmid p417957-CTXM, complete sequence	IncFIA,IncFIA,IncFIC,IncFII	MOBF	MPF_F		conjugative
MH431899_1	MH431899.1	10252	PLSDB_version_2019_03_05	0	True	Staphylococcus chromogenes strain Sch-734Lar plasmid pSch-734Lar, complete sequence	rep_cluster_1017				non-mobilizable
MH423314_1	MH423314.1	20992	PLSDB_version_2019_03_05	0	True	Staphylococcus lentus strain Sle-341Lar plasmid pSle-341Lar, complete sequence	rep_cluster_2104,rep_cluster_910	MOBV,MOBV			mobilizable
MH423313_1	MH423313.1	2473	PLSDB_version_2019_03_05	0	True	Staphylococcus hominis strain Sho-115Lar plasmid pSho-115Lar, complete sequence	rep_cluster_1947				non-mobilizable
MH423312_1	MH423312.1	3196	PLSDB_version_2019_03_05	0	True	Staphylococcus aureus strain Sau-3893Lar plasmid pSau-3893Lar, complete sequence	rep_cluster_1947				non-mobilizable
MH423311_1	MH423311.1	3267	PLSDB_version_2019_03_05	0	True	Staphylococcus aureus strain Sau-2716Lar plasmid pSau-2716Lar, complete sequence	rep_cluster_1947				non-mobilizable
MH085194_1	MH085194.1	2683	PLSDB_version_2019_03_05	0	True	Providencia alcalifaciens strain BT169 plasmid pBT169, complete sequence	Col3M				non-mobilizable
MH085193_1	MH085193.1	2683	PLSDB_version_2019_03_05	0	True	Providencia rettgeri strain AB213 plasmid pAB213, complete sequence	Col3M				non-mobilizable
MH234509_1	MH234509.1	47474	PLSDB_version_2019_03_05	0	True	Escherichia coli strain CRE2967 plasmid pNDM-HK2967, complete sequence	IncX3,IncX3	MOBP	MPF_T		conjugative
MH234505_1	MH234505.1	53097	PLSDB_version_2019_03_05	0	True	Escherichia coli strain CRE3694 plasmid pNDM-HK3694, complete sequence	IncX3	MOBP	MPF_T		conjugative
MH234504_1	MH234504.1	46161	PLSDB_version_2019_03_05	0	True	Klebsiella pneumoniae strain CRE3706 plasmid pNDM-HK3706, complete sequence	IncX3,IncX3	MOBP	MPF_T		conjugative
MH234503_1	MH234503.1	46161	PLSDB_version_2019_03_05	0	True	Escherichia coli strain CRE3712 plasmid pNDM-HK3712, complete sequence	IncX3,IncX3	MOBP	MPF_T		conjugative
MH234502_1	MH234502.1	45547	PLSDB_version_2019_03_05	0	True	Escherichia coli strain CRE3774 plasmid pNDM-HK3774, complete sequence	IncX3,IncX3	MOBP	MPF_T		conjugative
MH234501_1	MH234501.1	46161	PLSDB_version_2019_03_05	0	True	Klebsiella pneumoniae strain CRE3816 plasmid pNDM-HK3816, complete sequence	IncX3,IncX3	MOBP	MPF_T		conjugative
MH234499_1	MH234499.1	47849	PLSDB_version_2019_03_05	0	True	Escherichia coli strain CRE3836 plasmid pNDM-HK3836, complete sequence	IncX3,IncX3	MOBP	MPF_T		conjugative
MH128095_1	MH128095.1	36736	PLSDB_version_2019_03_05	0	True	Klebsiella pneumoniae strain CZPF1510086 plasmid pTBCZNDM02, complete sequence	IncN	MOBF	MPF_T	MOBF	conjugative
MH470063_1	MH470063.1	27354	PLSDB_version_2019_03_05	0	True	Staphylococcus aureus strain CMRSA3 plasmid pCMRSA3, complete sequence	rep_cluster_1017,rep_cluster_1017,rep_cluster_1215			MOBQ,MOB_unknown	mobilizable
CP030222_1	CP030222.1	54448	PLSDB_version_2019_03_05	190	True	Salmonella enterica strain SA20021456 plasmid pSA20021456.3, complete sequence	IncFIC	MOBP	MPF_T		conjugative
CP030221_1	CP030221.1	54912	PLSDB_version_2019_03_05	0	True	Salmonella enterica strain SA20021456 plasmid pSA20021456.2, complete sequence	rep_cluster_1368	MOBP	MPF_T		conjugative
CP030220_1	CP030220.1	159279	PLSDB_version_2019_03_05	189	True	Salmonella enterica strain SA20021456 plasmid pSA20021456.1, complete sequence	IncI1	MOBF	MPF_F		conjugative
CP030195_1	CP030195.1	38923	PLSDB_version_2019_03_05	0	True	Salmonella enterica strain SA20080453 plasmid pSA20080453.1, complete sequence		MOBP	MPF_T		conjugative
CP029990_1	CP029990.1	121189	PLSDB_version_2019_03_05	0	True	Salmonella enterica subsp. enterica strain SA20121591 plasmid pSA20121591.1, complete sequence		MOBP	MPF_I	MOBP	conjugative
MH161192_1	MH161192.1	117559	PLSDB_version_2019_03_05	0	True	Klebsiella pneumoniae strain SCKLB138 plasmid pSCKLB138-1, complete sequence	IncFIA,IncFIB	MOBF	MPF_F	MOBF	conjugative
MH161191_1	MH161191.1	46161	PLSDB_version_2019_03_05	0	True	Klebsiella pneumoniae strain SCKLB138 plasmid pSCKLB138-2, complete sequence	IncX3	MOBP	MPF_T		conjugative
CP030839_1	CP030839.1	90558	PLSDB_version_2019_03_05	0	True	Salmonella enterica subsp. enterica serovar Napoli strain LC0541/17 plasmid pLC0541_17, complete sequence	IncI-gamma/K1	MOBP	MPF_I	MOBP	conjugative
AP018458_1	AP018458.1	115704	PLSDB_version_2019_03_05	0	True	Escherichia coli O25b:H4-ST131 plasmid pMRY09-597ECO_1 MRY09-597 DNA, complete sequence	IncFIA,IncFIA,IncFIB,IncFII	MOBF,MOBP	MPF_F	MOBF	conjugative
AP018457_1	AP018457.1	86535	PLSDB_version_2019_03_05	0	True	Escherichia coli O25b:H4-ST131 plasmid pMRY09-592ECO_1 MRY09-592 DNA, complete sequence	IncFIA,IncFIA,IncFIB	MOBF	MPF_F	MOBF	conjugative
AP018456_1	AP018456.1	159781	PLSDB_version_2019_03_05	0	True	Escherichia coli O25b:H4-ST131 plasmid pMRY09-581ECO_1 MRY09-581 DNA, complete sequence	IncFIA,IncFIA,IncFIB,rep_cluster_2131	MOBF,MOBP	MPF_F	MOBF	conjugative
MH271383_1	MH271383.1	60587	PLSDB_version_2019_03_05	0	True	Escherichia coli strain V80 plasmid mcr-1_pV80_dog, complete sequence	IncI2	MOBP	MPF_T		conjugative
LT994840_1	LT994840.1	218098	PLSDB_version_2019_03_05	0	True	Klebsiella pneumoniae isolate CNR48 genome assembly, plasmid: CNR48	IncFIB,IncFII,rep_cluster_2183	MOBF,MOBF	MPF_F		conjugative
LT994839_1	LT994839.1	59064	PLSDB_version_2019_03_05	0	True	Klebsiella pneumoniae isolate CNR95 genome assembly, plasmid: CNR95	IncR			MOBF	mobilizable
LT994838_1	LT994838.1	69498	PLSDB_version_2019_03_05	0	True	Klebsiella variicola isolate CNR130 genome assembly, plasmid: CNR130	IncL/M	MOBP	MPF_I		conjugative
LT994837_1	LT994837.1	53733	PLSDB_version_2019_03_05	0	True	Klebsiella pneumoniae isolate CNR132 genome assembly, plasmid: CNR132	IncR			MOBF	mobilizable
LT994836_1	LT994836.1	62324	PLSDB_version_2019_03_05	0	True	Klebsiella pneumoniae isolate CNR339 genome assembly, plasmid: CNR339	IncR			MOBF	mobilizable
LT994835_1	LT994835.1	319209	PLSDB_version_2019_03_05	0	True	Klebsiella pneumoniae isolate CNR48 genome assembly, plasmid: CNR48	IncHI2A,rep_cluster_1088	MOBH	MPF_F	MOBH	conjugative
LT994834_1	LT994834.1	49311	PLSDB_version_2019_03_05	0	True	Klebsiella pneumoniae isolate CNR3 genome assembly, plasmid: CNR3	IncR			MOBF	mobilizable
LT994833_1	LT994833.1	79416	PLSDB_version_2019_03_05	0	True	Klebsiella pneumoniae isolate CNR341 genome assembly, plasmid: CNR341	IncL/M	MOBP	MPF_I		conjugative
LT985212_1	LT985212.1	103529	PLSDB_version_2019_03_05	0	True	Pseudomonas syringae pv. cerasicola strain CFBP 6110 genome assembly, plasmid: PP3	rep_cluster_283	MOBP,MOBP	MPF_I		conjugative
LT985211_1	LT985211.1	94021	PLSDB_version_2019_03_05	0	True	Pseudomonas syringae pv. cerasicola strain CFBP 6110 genome assembly, plasmid: PP2	rep_cluster_283	MOBP,MOBP	MPF_T	MOBQ	conjugative
LT985210_1	LT985210.1	127142	PLSDB_version_2019_03_05	0	True	Pseudomonas syringae pv. cerasicola strain CFBP 6110 genome assembly, plasmid: PP1	rep_cluster_283	MOBP,MOBP,MOBQ	MPF_T		conjugative
LT985191_1	LT985191.1	67760	PLSDB_version_2019_03_05	0	True	Pseudomonas syringae group genomosp. 3 strain CFBP 3800 genome assembly, plasmid: PP2	rep_cluster_283,rep_cluster_283	MOBP,MOBP,MOBQ			mobilizable
LT985190_1	LT985190.1	83341	PLSDB_version_2019_03_05	0	True	Pseudomonas syringae group genomosp. 3 strain CFBP 3800 genome assembly, plasmid: PP1	rep_cluster_283,rep_cluster_283	MOBP,MOBQ,MOBQ	MPF_T		conjugative
MH382833_1	MH382833.1	81588	PLSDB_version_2019_03_05	0	True	Listeria welshimeri strain 40/07 plasmid pLIS1, complete sequence	rep_cluster_2446	MOBP			mobilizable
MH349095_1	MH349095.1	53770	PLSDB_version_2019_03_05	0	True	Escherichia coli strain 948 plasmid pMTC948, complete sequence	IncX3	MOBP	MPF_T		conjugative
MF383377_1	MF383377.1	12342	PLSDB_version_2019_03_05	0	True	Lactobacillus curvatus strain CRL 705 plasmid pRC12, complete sequence	rep_cluster_1229,rep_cluster_1948	MOBP			mobilizable
AB893594_1	AB893594.1	5420	PLSDB_version_2019_03_05	1	True	Rhodococcus erythropolis plasmid pREC01 DNA, complete genome, strain: JCM 2895	rep_cluster_1626				non-mobilizable
CP022673_1	CP022673.1	113079	PLSDB_version_2019_03_05	0	True	Shigella sonnei strain 866 plasmid p866, complete sequence	IncI-gamma/K1,rep_cluster_2371	MOBP	MPF_I	MOBP	conjugative
MG197503_1	MG197503.1	145804	PLSDB_version_2019_03_05	0	True	Escherichia coli strain ZYTM118 plasmid pHNZY118, complete sequence	IncFIA,IncFII,IncN,IncX1	MOBF,MOBQ	MPF_F	MOBP	conjugative
MG197502_1	MG197502.1	145804	PLSDB_version_2019_03_05	0	True	Escherichia coli strain ZYTF32 plasmid pHNZY32, complete sequence	IncFIA,IncFII,IncN,IncX1	MOBF,MOBQ	MPF_F	MOBP	conjugative
MG197501_1	MG197501.1	69666	PLSDB_version_2019_03_05	0	True	Klebsiella pneumoniae strain HZMPC43 plasmid pHNMPC43, complete sequence	IncFIA,IncFII	MOBF	MPF_F	MOBP	conjugative
MG197500_1	MG197500.1	69654	PLSDB_version_2019_03_05	0	True	Klebsiella pneumoniae strain HZMPC51-2 plasmid pHNMPC51, complete sequence	IncFIA,IncFII	MOBF	MPF_F	MOBP	conjugative
MG197499_1	MG197499.1	74768	PLSDB_version_2019_03_05	0	True	Escherichia coli strain HZMPC32 plasmid pHNMPC32, complete sequence	IncFIA,IncFII	MOBF	MPF_F	MOBP	conjugative
MG197498_1	MG197498.1	142896	PLSDB_version_2019_03_05	0	True	Escherichia coli strain HZMCC14 plasmid pHNMCC14, complete sequence	IncFIA,IncFII,IncN,IncX1	MOBF,MOBQ	MPF_F	MOBP	conjugative
MG197497_1	MG197497.1	76869	PLSDB_version_2019_03_05	0	True	Escherichia coli strain HNC02 plasmid pHNHNC02, complete sequence	IncFIA,IncFII	MOBF	MPF_F	MOBP	conjugative
MG197496_1	MG197496.1	74962	PLSDB_version_2019_03_05	0	True	Escherichia coli strain AHC33 plasmid pHNAH33, complete sequence	IncFIA,IncFII	MOBF	MPF_F	MOBP	conjugative
MG197495_1	MG197495.1	145804	PLSDB_version_2019_03_05	0	True	Escherichia coli strain AHC24 plasmid pHNAH24, complete sequence	IncFIA,IncFII,IncN,IncX1	MOBF,MOBQ	MPF_F	MOBP	conjugative
MG197494_1	MG197494.1	96376	PLSDB_version_2019_03_05	0	True	Escherichia coli strain AHC17 plasmid pHNAH17, complete sequence	IncFIA,IncFII,IncN	MOBF,MOBQ	MPF_F	MOBP	conjugative
MG197493_1	MG197493.1	55683	PLSDB_version_2019_03_05	0	True	Escherichia coli strain AHC9 plasmid pHNAH9, complete sequence	IncFIA,IncFII,IncN	MOBF,MOBQ			mobilizable
MG197492_1	MG197492.1	70643	PLSDB_version_2019_03_05	0	True	Escherichia coli strain GDK4P177 plasmid pHNGD4P177, complete sequence	IncFIA,IncFII	MOBF	MPF_F	MOBP	conjugative
MG197491_1	MG197491.1	109185	PLSDB_version_2019_03_05	0	True	Escherichia coli strain FKU92 plasmid pHNFKU92, complete sequence	IncFIA,IncFII,IncX1	MOBF	MPF_F	MOBP	conjugative
MG197490_1	MG197490.1	104703	PLSDB_version_2019_03_05	0	True	Escherichia coli strain FKD271 plasmid pHNFKD271, complete sequence	IncFIA,IncFII,IncN	MOBF,MOBQ	MPF_F	MOBP	conjugative
MG197489_1	MG197489.1	70619	PLSDB_version_2019_03_05	0	True	Escherichia coli strain MC02 plasmid pHNMC02, complete sequence	IncFIA,IncFII	MOBF	MPF_F	MOBP	conjugative
MG197488_1	MG197488.1	104623	PLSDB_version_2019_03_05	0	True	Escherichia coli strain 04NHB3 plasmid pHN04NHB3, complete sequence	IncFIA,IncFII,IncN	MOBF,MOBQ	MPF_F	MOBP	conjugative
AP018355_1	AP018355.1	66807	PLSDB_version_2019_03_05	0	True	Escherichia coli plasmid pVE362 DNA, complete genome, strain: E362	IncI2	MOBP	MPF_T		conjugative
AP018354_1	AP018354.1	87280	PLSDB_version_2019_03_05	0	True	Escherichia coli plasmid pVE155 DNA, complete genome, strain: E155	IncFIA	MOBF	MPF_F	MOBP	conjugative
AP018353_1	AP018353.1	88108	PLSDB_version_2019_03_05	0	True	Escherichia coli plasmid pVE769 DNA, complete genome, strain: E769	IncFIA,IncFIC	MOBF	MPF_F	MOBF	conjugative
MH341575_1	MH341575.1	46293	PLSDB_version_2019_03_05	0	True	Klebsiella pneumoniae strain MYKLB95 plasmid pMYKLB95-2, complete sequence	IncX3	MOBP	MPF_T		conjugative
MH341574_1	MH341574.1	99493	PLSDB_version_2019_03_05	0	True	Klebsiella pneumoniae strain MYKLB95 plasmid MYKLB95-1, complete sequence	IncFII,IncR	MOBP	MPF_I	MOBF	conjugative
MF415608_1	MF415608.1	60125	PLSDB_version_2019_03_05	0	True	Enterobacter cloacae strain hhy03 plasmid pNDM-BJ03, complete sequence	IncX3	MOBP	MPF_T		conjugative
MH329656_1	MH329656.1	69018	PLSDB_version_2019_03_05	0	True	Escherichia coli strain 92944 plasmid p92944-CTXM, complete sequence	IncFIA,IncFII	MOBF	MPF_F	MOBP	conjugative
MF363048_2	MF363048.2	78083	PLSDB_version_2019_03_05	0	True	Klebsiella pneumoniae strain SB4816 plasmid pSB4816, complete sequence	IncFIA,IncFIC	MOBF	MPF_F	MOBF	conjugative
MG838206_1	MG838206.1	118644	PLSDB_version_2019_03_05	0	True	Escherichia coli strain 92944 plasmid p92944-NDM, complete sequence	IncK2/Z	MOBP	MPF_I	MOBP	conjugative
MG838205_1	MG838205.1	147163	PLSDB_version_2019_03_05	0	True	Escherichia coli strain 92944 plasmid p92944-mph, complete sequence	IncFIA,IncFIB,IncFIC	MOBF	MPF_F	MOBF	conjugative
MG944248_1	MG944248.1	1751	PLSDB_version_2019_03_05	0	True	Lactobacillus plantarum strain LP27 plasmid pLP27, complete sequence	Inc11				non-mobilizable
CP020572_1	CP020572.1	60786	PLSDB_version_2019_03_05	160	True	Thermus aquaticus strain YT-1 plasmid p61, complete sequence	rep_cluster_1113		MPF_T		non-mobilizable
CP020571_1	CP020571.1	11273	PLSDB_version_2019_03_05	159	True	Thermus aquaticus strain YT-1 plasmid p11, complete sequence					non-mobilizable
KY270850_1	KY270850.1	140093	PLSDB_version_2019_03_05	0	True	Klebsiella pneumoniae strain 12181 plasmid p12181-KPC, complete sequence	IncFIC,IncQ1,IncU,rep_cluster_1418,rep_cluster_2183	MOBF,MOBF	MPF_F		conjugative
KY270849_1	KY270849.1	143538	PLSDB_version_2019_03_05	0	True	Klebsiella pneumoniae strain 0716 plasmid p0716-KPC, complete sequence	IncFIC,IncQ1,IncU,rep_cluster_1418,rep_cluster_2183	MOBF,MOBF	MPF_F		conjugative
LC081338_1	LC081338.1	320058	PLSDB_version_2019_03_05	528	True	Vibrio sp. 04Ya108 plasmid pSEA1 DNA, complete genome		MOBH			mobilizable
KY215945_1	KY215945.1	60678	PLSDB_version_2019_03_05	0	True	Klebsiella pneumoniae subsp. pneumoniae strain Kp1210 plasmid pOXA-519, complete sequence	IncL/M	MOBP	MPF_I		conjugative
LS423453_1	LS423453.1	5404	PLSDB_version_2019_03_05	620	True	Candidatus Nitrotoga sp. KNB genome assembly, plasmid: _1		MOBQ			mobilizable
MH277364_1	MH277364.1	5622	PLSDB_version_2019_03_05	170	True	Bacillus amyloliquefaciens strain NX-2S plasmid p2Sip, complete sequence	Col(SD853)	MOBV,MOBV			mobilizable
KX580716_1	KX580716.1	62440	PLSDB_version_2019_03_05	0	True	Escherichia coli strain ZJ1635 plasmid, complete sequence	IncI2	MOBP	MPF_T		conjugative
KX580713_1	KX580713.1	47409	PLSDB_version_2019_03_05	0	True	Escherichia coli strain ZJ623 plasmid, complete sequence	IncP	MOBP	MPF_T		conjugative
CP021131_1	CP021131.1	271068	PLSDB_version_2019_03_05	164	True	Meiothermus taiwanensis strain WR-220 plasmid pMtWR-220, complete sequence					non-mobilizable
MG954379_1	MG954379.1	70833	PLSDB_version_2019_03_05	0	True	Acinetobacter baumannii strain SGH0905 plasmid pS32-2, complete sequence	rep_cluster_734	MOBF,MOBP	MPF_F		conjugative
MG954378_1	MG954378.1	13545	PLSDB_version_2019_03_05	0	True	Acinetobacter baumannii strain SGH0905 plasmid pS32-1, complete sequence	rep_cluster_1172				non-mobilizable
MG954377_1	MG954377.1	123432	PLSDB_version_2019_03_05	0	True	Acinetobacter baumannii strain SGH9601 plasmid pS21-2, complete sequence	rep_cluster_734	MOBF	MPF_F		conjugative
MG954376_1	MG954376.1	12952	PLSDB_version_2019_03_05	0	True	Acinetobacter baumannii strain SGH9601 plasmid pS21-1, complete sequence	rep_cluster_1172	MOBQ			mobilizable
KX618698_1	KX618698.1	46338	PLSDB_version_2019_03_05	0	True	Escherichia coli strain 243 plasmid pEC-243, complete sequence	IncX3	MOBP	MPF_T		conjugative
KX618697_1	KX618697.1	43506	PLSDB_version_2019_03_05	0	True	Escherichia coli strain 393 plasmid pEC-393, complete sequence	IncX3	MOBP	MPF_T		conjugative
KX618696_1	KX618696.1	48250	PLSDB_version_2019_03_05	0	True	Escherichia coli strain NRS18 plasmid pEC-NRS18, complete sequence	IncX3	MOBP	MPF_T		conjugative
AP018704_1	AP018704.1	2023	PLSDB_version_2019_03_05	0	True	Lactobacillus curvatus NFH-Km12 plasmid NFH-Km12_plasmid5 DNA, complete genome	Inc11				non-mobilizable
AP018703_1	AP018703.1	3029	PLSDB_version_2019_03_05	0	True	Lactobacillus curvatus NFH-Km12 plasmid NFH-Km12_plasmid4 DNA, complete genome	rep_cluster_1825				non-mobilizable
AP018702_1	AP018702.1	12250	PLSDB_version_2019_03_05	0	True	Lactobacillus curvatus NFH-Km12 plasmid NFH-Km12_plasmid3 DNA, complete genome	rep_cluster_1229,rep_cluster_1948	MOBP			mobilizable
AP018701_1	AP018701.1	21680	PLSDB_version_2019_03_05	0	True	Lactobacillus curvatus NFH-Km12 plasmid NFH-Km12_plasmid2 DNA, complete genome	rep_cluster_1058				non-mobilizable
AP018700_1	AP018700.1	37398	PLSDB_version_2019_03_05	0	True	Lactobacillus curvatus NFH-Km12 plasmid NFH-Km12_plasmid1 DNA, complete genome	rep_cluster_1328	MOBQ			mobilizable
AP018534_1	AP018534.1	5962	PLSDB_version_2019_03_05	33	True	Clostridiales bacterium Choco116 plasmid pChoco116_1 DNA, complete genome		MOBV			mobilizable
AP018531_1	AP018531.1	23358	PLSDB_version_2019_03_05	32	True	Butyricicoccus sp. GAM44 plasmid pGAM44_1 DNA, complete genome					non-mobilizable
KY802014_1	KY802014.1	65846	PLSDB_version_2019_03_05	0	True	Escherichia coli strain ZE36 plasmid pZE36, complete sequence	IncI2	MOBP	MPF_T		conjugative
KX833071_1	KX833071.1	46161	PLSDB_version_2019_03_05	0	True	Escherichia coli strain AD-19R plasmid pAD-19R, complete sequence	IncX3	MOBP	MPF_T		conjugative
KX575838_1	KX575838.1	9159	PLSDB_version_2019_03_05	0	True	Vibrio alginolyticus strain VAS24 plasmid pVAS24-VEB, complete sequence	IncQ1	MOBQ		MOBQ	mobilizable
KX539265_1	KX539265.1	7831	PLSDB_version_2019_03_05	0	True	Vibrio parahaemolyticus strain VPS72 plasmid pVPS72-VEB, complete sequence	IncQ1	MOBQ			mobilizable
KY940428_1	KY940428.1	236312	PLSDB_version_2019_03_05	161	True	UNVERIFIED: Bacillus sp. (in: Bacteria) strain PUMK-07 plasmid pMK-07, complete sequence	rep_cluster_125,rep_cluster_1698		MPF_T		non-mobilizable
MG870194_1	MG870194.1	111940	PLSDB_version_2019_03_05	0	True	Salmonella enterica subsp. enterica serovar London strain Sa128 plasmid pSa128, complete sequence	IncFIB	MOBC	MPF_T		conjugative
MH213346_1	MH213346.1	65806	PLSDB_version_2019_03_05	0	True	Escherichia coli strain EC1188 plasmid pEC1188-MCR, complete sequence	IncI2	MOBP	MPF_T		conjugative
MH213345_1	MH213345.1	80215	PLSDB_version_2019_03_05	0	True	Escherichia coli strain EC1188 plasmid pEC1188-NDM16, complete sequence	IncFIA,IncFIC	MOBF	MPF_F	MOBF	conjugative
MH263654_1	MH263654.1	215940	PLSDB_version_2019_03_05	0	True	Klebsiella pneumoniae strain QL24 plasmid pKPN-QL24, complete sequence	IncFIB,IncHI1B				non-mobilizable
MH263653_1	MH263653.1	126126	PLSDB_version_2019_03_05	0	True	Klebsiella pneumoniae strain QL24 plasmid pKPC-QL24, complete sequence	IncFIA,IncFII,IncR,IncU		MPF_F	MOBP	mobilizable
MH263652_1	MH263652.1	134802	PLSDB_version_2019_03_05	0	True	Providencia rettgeri strain QD51 plasmid pNDM-QD51, complete sequence	IncC	MOBH,MOBH	MPF_F	MOBH	conjugative
MH061383_1	MH061383.1	117945	PLSDB_version_2019_03_05	0	True	Pseudomonas aeruginosa plasmid pP6qnrS1, complete sequence	IncR,rep_cluster_2244	MOBF	MPF_F	MOBF	conjugative
AP018692_1	AP018692.1	92722	PLSDB_version_2019_03_05	0	True	Escherichia coli O157:H7 str. Sakai RIMD 0509952 plasmid pO157 DNA, complete sequence	IncFIA,IncFIB				non-mobilizable
CP028705_1	CP028705.1	46161	PLSDB_version_2019_03_05	0	True	Escherichia coli strain VH1 plasmid pVH1, complete sequence	IncX3	MOBP	MPF_T		conjugative
KY595970_1	KY595970.1	6173	PLSDB_version_2019_03_05	0	True	Enterococcus faecium strain VREfm87 plasmid pMIS006, complete sequence	rep_cluster_1197	MOBP			mobilizable
KY595969_1	KY595969.1	7672	PLSDB_version_2019_03_05	0	True	Enterococcus faecium strain VREfm87 plasmid pMIS005, complete sequence	rep_cluster_1093				non-mobilizable
KY595967_1	KY595967.1	6990	PLSDB_version_2019_03_05	0	True	Enterococcus faecium strain VREfm81 plasmid pBUD607, complete sequence	rep_cluster_1197	MOBP,MOBP			mobilizable
KY595966_1	KY595966.1	29134	PLSDB_version_2019_03_05	0	True	Enterococcus faecium strain VREfm81 plasmid pBUD102, complete sequence	rep_cluster_889				non-mobilizable
KY595965_1	KY595965.1	3221	PLSDB_version_2019_03_05	0	True	Enterococcus faecium strain VREfm1 plasmid pPEC013, complete sequence	rep_cluster_1763				non-mobilizable
KY595964_1	KY595964.1	4465	PLSDB_version_2019_03_05	0	True	Enterococcus faecium strain VREfm1 plasmid pPEC012, complete sequence	rep_cluster_1291				non-mobilizable
KY595963_1	KY595963.1	4786	PLSDB_version_2019_03_05	0	True	Enterococcus faecium strain VREfm1 plasmid pPEC011, complete sequence	rep_cluster_1093				non-mobilizable
KY595962_1	KY595962.1	36124	PLSDB_version_2019_03_05	0	True	Enterococcus faecium strain VREfm1 plasmid pPEC286, complete sequence	rep_cluster_1197,rep_cluster_889	MOBP			mobilizable
CP029448_1	CP029448.1	204825	PLSDB_version_2019_03_05	0	True	Serratia marcescens strain CAV1761 plasmid pCAV1761-205, complete sequence	IncFIB,IncFII,rep_cluster_2183	MOBF	MPF_F		conjugative
CP029447_1	CP029447.1	73100	PLSDB_version_2019_03_05	0	True	Serratia marcescens strain CAV1761 plasmid pCAV1761-73, complete sequence	IncL/M	MOBP	MPF_I		conjugative
CP029446_1	CP029446.1	69158	PLSDB_version_2019_03_05	0	True	Serratia marcescens strain CAV1761 plasmid pKPC_CAV1761, complete sequence	IncU,IncX5	MOBP	MPF_T		conjugative
CP029445_1	CP029445.1	6393	PLSDB_version_2019_03_05	0	True	Serratia marcescens strain CAV1761 plasmid pCAV1761-6393, complete sequence	ColRNAI_rep_cluster_1987			MOB_unknown	mobilizable
CP029444_1	CP029444.1	3223	PLSDB_version_2019_03_05	0	True	Serratia marcescens strain CAV1761 plasmid pCAV1761-3223, complete sequence	ColRNAI_rep_cluster_1987	MOBP		MOB_unknown	mobilizable
MH105051_1	MH105051.1	273923	PLSDB_version_2019_03_05	0	True	Salmonella enterica subsp. enterica serovar Lomita strain SL131 plasmid pSL131_IncHI2, complete sequence	IncHI2A,rep_cluster_1088	MOBH	MPF_F	MOBH	conjugative
MH105050_1	MH105050.1	216895	PLSDB_version_2019_03_05	0	True	Salmonella enterica subsp. enterica serovar Lomita strain SL131 plasmid pSL131_IncA/C-IncX3, complete sequence	IncC,IncX3	MOBH,MOBH,MOBP	MPF_F	MOBH	conjugative
MH090918_1	MH090918.1	2091	PLSDB_version_2019_03_05	675	True	Staphylococcus epidermidis strain 23S plasmid pLF23/2, complete sequence					non-mobilizable
MH090917_1	MH090917.1	2976	PLSDB_version_2019_03_05	0	True	Staphylococcus epidermidis strain 23S plasmid pLF23/1, complete sequence	rep_cluster_1118				non-mobilizable
MH090916_1	MH090916.1	4397	PLSDB_version_2019_03_05	0	True	Staphylococcus epidermidis strain 25S plasmid pLF25, complete sequence	rep_cluster_1118	MOBP		MOBP	mobilizable
MH090915_1	MH090915.1	2418	PLSDB_version_2019_03_05	0	True	Staphylococcus petrasii subsp. petrasii strain NRL/CEM 08/435 plasmid pLF08, complete sequence	rep_cluster_1017				non-mobilizable
MH061381_1	MH061381.1	45739	PLSDB_version_2019_03_05	0	True	Enterobacter cloacae strain En_MCR4 plasmid pEn_NDM, complete sequence	IncX3	MOBP	MPF_T		conjugative
MH061380_1	MH061380.1	8639	PLSDB_version_2019_03_05	0	True	Enterobacter cloacae strain En_MCR4 plasmid pEn_MCR4, complete sequence	rep_cluster_1155	MOBQ			mobilizable
MH113855_1	MH113855.1	163850	PLSDB_version_2019_03_05	0	True	Vibrio alginolyticus strain Vb1796 plasmid pVb1796, complete sequence	IncC	MOBH,MOBH	MPF_F	MOBH	conjugative
CP029330_1	CP029330.1	29114	PLSDB_version_2019_03_05	188	True	Clostridium beijerinckii isolate WB53 plasmid unnamed1					non-mobilizable
MG545911_1	MG545911.1	46145	PLSDB_version_2019_03_05	0	True	Escherichia coli strain EC463 plasmid pEC463-NDM5, complete sequence	IncX3	MOBP	MPF_T		conjugative
MG702492_1	MG702492.1	111890	PLSDB_version_2019_03_05	0	True	Escherichia coli strain CC1706-01 plasmid pD6-NDM_1_1, complete sequence	IncFIA,IncFIB,IncFII,IncFII,IncQ1	MOBF			mobilizable
MG702491_1	MG702491.1	51452	PLSDB_version_2019_03_05	0	True	Escherichia coli strain CC1706-01 plasmid pD6-OXA_1_1, complete sequence	IncX3,rep_cluster_1195	MOBP	MPF_T		conjugative
MG702490_1	MG702490.1	79613	PLSDB_version_2019_03_05	0	True	Escherichia coli strain CC1702-01 plasmid pD2-NDM_1_1, complete sequence	IncFIA,IncFIB,IncFII,IncFII,IncX3,IncX3	MOBF			mobilizable
MF590088_1	MF590088.1	11126	PLSDB_version_2019_03_05	0	True	Lactobacillus sakei strain MN1 plasmid pMN1, complete sequence	rep_cluster_1229				non-mobilizable
MG808035_1	MG808035.1	60499	PLSDB_version_2019_03_05	0	True	Escherichia coli strain PK105 plasmid pPK105, complete sequence	IncI2	MOBP	MPF_T		conjugative
MG874044_1	MG874044.1	104666	PLSDB_version_2019_03_05	0	True	Salmonella sp. strain Sa76 plasmid pSa76-CIP, complete sequence	IncFIB	MOBC	MPF_T		conjugative
MG874043_1	MG874043.1	112943	PLSDB_version_2019_03_05	0	True	Salmonella sp. strain Sa63 plasmid pSa63-CIP, complete sequence	IncFIB	MOBC	MPF_T		conjugative
MG874042_1	MG874042.1	237130	PLSDB_version_2019_03_05	0	True	Salmonella sp. strain Sa4 plasmid pSa4-CIP, complete sequence	IncFIA	MOBH	MPF_F		conjugative
MH192342_1	MH192342.1	95734	PLSDB_version_2019_03_05	0	True	Klebsiella grimontii strain WCHKG020121 plasmid pKPC2_020121, complete sequence	IncFII,IncFII,IncU	MOBF	MPF_F		conjugative
MH176237_1	MH176237.1	66659	PLSDB_version_2019_03_05	0	True	Escherichia coli plasmid pmcr-JLF4, complete sequence	IncI2	MOBP	MPF_T		conjugative
MH143074_1	MH143074.1	47462	PLSDB_version_2019_03_05	0	True	Escherichia coli strain CZEC1507017 plasmid pTBCZNDM03, complete sequence	IncX3	MOBP	MPF_T		conjugative
MH107030_1	MH107030.1	52184	PLSDB_version_2019_03_05	0	True	Klebsiella pneumoniae strain CZPF140026 plasmid pTBCZNDM01, complete sequence	IncX3	MOBP	MPF_T		conjugative
MG948335_1	MG948335.1	242664	PLSDB_version_2019_03_05	0	True	Escherichia coli strain 3498 plasmid p3498, complete sequence	IncFIA,IncQ1	MOBH	MPF_F		conjugative
MG948334_1	MG948334.1	111670	PLSDB_version_2019_03_05	0	True	Escherichia coli strain 2305 plasmid p2305, complete sequence	IncI-gamma/K1	MOBP	MPF_I	MOBP	conjugative
MG948333_1	MG948333.1	87860	PLSDB_version_2019_03_05	0	True	Escherichia coli strain 2454 plasmid p2454, complete sequence	IncI1/B/O	MOBP	MPF_I	MOBP	conjugative
MG948332_1	MG948332.1	91353	PLSDB_version_2019_03_05	0	True	Escherichia coli strain 2411 plasmid p2411, complete sequence	IncI-gamma/K1	MOBP	MPF_I	MOBP	conjugative
MG948331_1	MG948331.1	91325	PLSDB_version_2019_03_05	0	True	Escherichia coli strain 2319 plasmid p2319, complete sequence	IncI-gamma/K1	MOBP,MOBP	MPF_I	MOBP	conjugative
MG948330_1	MG948330.1	91340	PLSDB_version_2019_03_05	0	True	Escherichia coli strain 2309 plasmid p2309, complete sequence	IncI-gamma/K1	MOBP	MPF_I	MOBP	conjugative
MH208235_1	MH208235.1	224630	PLSDB_version_2019_03_05	0	True	Escherichia coli strain APECA2 plasmid pJMA2, complete sequence	IncHI2A,rep_cluster_1088	MOBH	MPF_F	MOBH	conjugative
MH094148_1	MH094148.1	46163	PLSDB_version_2019_03_05	0	True	Escherichia coli strain A0917122A14A plasmid pNDM-5_A0917122, complete sequence	IncX3	MOBP	MPF_T		conjugative
MH061196_1	MH061196.1	33310	PLSDB_version_2019_03_05	0	True	Klebsiella pneumoniae strain AHM7C25I plasmid pHNAH25I-MCR, complete sequence	IncX4	MOBP	MPF_T		conjugative
MH061195_1	MH061195.1	160877	PLSDB_version_2019_03_05	0	True	Klebsiella pneumoniae strain AHM7C8I plasmid pHNAH8I-NDM, complete sequence	IncC	MOBH,MOBH	MPF_F	MOBH	conjugative
MH121703_1	MH121703.1	39584	PLSDB_version_2019_03_05	0	True	Escherichia coli strain EC194 plasmid p194, complete sequence	IncX2	MOBP	MPF_T	MOBP	conjugative
MH121702_1	MH121702.1	47686	PLSDB_version_2019_03_05	0	True	Escherichia coli strain HP2 plasmid pHP2, complete sequence	IncX1	MOBP	MPF_T	MOBP	conjugative
MG764547_1	MG764547.1	112544	PLSDB_version_2019_03_05	0	True	Escherichia coli strain 14E509 plasmid p14E509-CTXM, complete sequence	IncI-gamma/K1	MOBP	MPF_I	MOBP	conjugative
MH056209_1	MH056209.1	108256	PLSDB_version_2019_03_05	0	True	Enterobacter cloacae strain NRZ-10170 plasmid pNRZ-10170-LMB-1, complete sequence	IncFIB,rep_cluster_1254				non-mobilizable
MH061179_1	MH061179.1	44717	PLSDB_version_2019_03_05	521	True	Pseudomonas fluorescens strain P69 plasmid pPHE69, complete sequence	rep_cluster_356				non-mobilizable
MH061178_1	MH061178.1	60958	PLSDB_version_2019_03_05	521	True	Pseudomonas thivervalensis strain P101 plasmid pPHE101, complete sequence	rep_cluster_1907	MOBF	MPF_T		conjugative
MH061177_1	MH061177.1	144433	PLSDB_version_2019_03_05	0	True	Pseudomonas fluorescens strain P69 plasmid pG69, complete sequence	rep_cluster_1269	MOBP	MPF_I		conjugative
MG833405_1	MG833405.1	53683	PLSDB_version_2019_03_05	0	True	Escherichia coli plasmid pEsco-4382cz, complete sequence	IncX3	MOBP	MPF_T		conjugative
MG833404_1	MG833404.1	53683	PLSDB_version_2019_03_05	0	True	Kluyvera intermedia plasmid pEnin-51781cz, complete sequence	IncX3	MOBP	MPF_T		conjugative
MH192349_1	MH192349.1	5166	PLSDB_version_2019_03_05	0	True	Escherichia coli strain DH10B plasmid pRT801, complete sequence	rep_cluster_2350			MOB_unknown	mobilizable
CP029163_1	CP029163.1	3666	PLSDB_version_2019_03_05	186	True	Buchnera aphidicola (Melanaphis sacchari) strain LSU plasmid unnamed2, complete sequence					non-mobilizable
CP029162_1	CP029162.1	7683	PLSDB_version_2019_03_05	185	True	Buchnera aphidicola (Melanaphis sacchari) strain LSU plasmid unnamed1, complete sequence	rep_cluster_1374				non-mobilizable
MF156696_1	MF156696.1	244622	PLSDB_version_2019_03_05	0	True	Klebsiella pneumoniae strain 1642 plasmid p1642-2, complete sequence	ColRNAI_rep_cluster_1857,IncFIB,IncFII	MOBF,MOBF	MPF_F		conjugative
MF156695_1	MF156695.1	165400	PLSDB_version_2019_03_05	0	True	Klebsiella pneumoniae strain 1642 plasmid p1642-1, complete sequence	IncFIA,IncFII,IncR,IncU	MOBF	MPF_F	MOBP	conjugative
MG662415_1	MG662415.1	226105	PLSDB_version_2019_03_05	0	True	Escherichia coli strain EC1107 plasmid EC1107-IncHI2-226K, complete sequence	IncHI2A,rep_cluster_1088	MOBH	MPF_F	MOBH	conjugative
MG601057_1	MG601057.1	116042	PLSDB_version_2019_03_05	0	True	Escherichia coli strain EC1107 plasmid pEC1107-NDM-116K, complete sequence	IncK2/Z	MOBP	MPF_I	MOBP	conjugative
MG764554_1	MG764554.1	86461	PLSDB_version_2019_03_05	0	True	Enterobacter cloacae strain 30860 plasmid p30860-tetA, complete sequence	IncR		MPF_T		non-mobilizable
MG764553_1	MG764553.1	153274	PLSDB_version_2019_03_05	0	True	Klebsiella pneumoniae strain A3295 plasmid pA3295-KPC, complete sequence	IncFIA,IncFII,IncN,IncU,rep_cluster_1418	MOBF	MPF_T	MOBF	conjugative
MG764551_1	MG764551.1	271255	PLSDB_version_2019_03_05	0	True	Klebsiella pneumoniae strain A1705 plasmid pA1705-qnrS, complete sequence	IncFIB,IncFII,rep_cluster_2392	MOBF,MOBF	MPF_F		conjugative
MG764548_1	MG764548.1	217419	PLSDB_version_2019_03_05	0	True	Escherichia coli strain 11011 plasmid p11011-fosA, complete sequence	IncFIA,IncFIA,IncFIA,IncFIC,IncFII	MOBF	MPF_F	MOBF,MOBP	conjugative
MH001166_1	MH001166.1	184032	PLSDB_version_2019_03_05	0	True	Escherichia coli strain TAEC1 plasmid pNDM-TAEC1, complete sequence	IncC,rep_cluster_1254	MOBH,MOBH	MPF_F	MOBH	conjugative
LT996084_1	LT996084.1	13778	PLSDB_version_2019_03_05	0	True	Leuconostoc carnosum strain MFPA29A1405 genome assembly, plasmid: pMFPA2A1405C	rep_cluster_589	MOBV			mobilizable
LT996083_1	LT996083.1	18286	PLSDB_version_2019_03_05	0	True	Leuconostoc carnosum strain MFPA29A1405 genome assembly, plasmid: pMFPA29A1405B	rep_cluster_1503				non-mobilizable
LT991588_1	LT991588.1	2344	PLSDB_version_2019_03_05	0	True	Leuconostoc carnosum strain MFPC16A2803 genome assembly, plasmid: pMFPC16A28E	Inc11				non-mobilizable
LT991587_1	LT991587.1	22807	PLSDB_version_2019_03_05	0	True	Leuconostoc carnosum strain MFPC16A2803 genome assembly, plasmid: pMFPC16A2803B		MOBQ	MPF_T		conjugative
MF135534_1	MF135534.1	253021	PLSDB_version_2019_03_05	0	True	Raoultella ornithinolytica strain TS48CTX plasmid pHNTS48-1, complete sequence	IncHI2A,rep_cluster_1088	MOBH	MPF_F	MOBH	conjugative
MF141039_1	MF141039.1	26108	PLSDB_version_2019_03_05	0	True	Pseudomonas aeruginosa strain PAcoop101 plasmid pCOOP-101, complete sequence	rep_cluster_995	MOBQ	MPF_T		conjugative
MG764549_1	MG764549.1	76297	PLSDB_version_2019_03_05	0	True	Klebsiella pneumoniae strain 13190 plasmid p13190-tetA, complete sequence	IncFIA,IncR			MOBF	mobilizable
MG764534_1	MG764534.1	167895	PLSDB_version_2019_03_05	0	True	Klebsiella aerogenes strain EA409 plasmid pEA409TEM24, complete sequence	IncC	MOBH,MOBH	MPF_F	MOBH	conjugative
MG869627_1	MG869627.1	7205	PLSDB_version_2019_03_05	665	True	Polaromonas sp. W9N plasmid pW9NP1, complete sequence					non-mobilizable
MG869626_1	MG869626.1	9573	PLSDB_version_2019_03_05	664	True	Polaromonas sp. W5N plasmid pW5NP1, complete sequence					non-mobilizable
MG869625_1	MG869625.1	52468	PLSDB_version_2019_03_05	663	True	Polaromonas sp. W11N plasmid pW11NP2, complete sequence	rep_cluster_1495				non-mobilizable
MG869624_1	MG869624.1	3378	PLSDB_version_2019_03_05	662	True	Polaromonas sp. W11N plasmid pW111NP1, complete sequence					non-mobilizable
MG869623_1	MG869623.1	20809	PLSDB_version_2019_03_05	661	True	Polaromonas sp. W10N plasmid pW10NP1, complete sequence		MOBP			mobilizable
MG869622_1	MG869622.1	38325	PLSDB_version_2019_03_05	660	True	Polaromonas sp. H8N plasmid pH8NP2, complete sequence					non-mobilizable
MG869621_1	MG869621.1	11215	PLSDB_version_2019_03_05	659	True	Polaromonas sp. H8N plasmid pH8NP1, complete sequence		MOBV			mobilizable
MG869620_1	MG869620.1	82545	PLSDB_version_2019_03_05	658	True	Polaromonas sp. H6N plasmid pH6NP1, complete sequence	rep_cluster_2249				non-mobilizable
MG869619_1	MG869619.1	29488	PLSDB_version_2019_03_05	657	True	Polaromonas sp. H1N plasmid pH1NP1, complete sequence	rep_cluster_2206	MOBQ			mobilizable
MG869618_1	MG869618.1	65477	PLSDB_version_2019_03_05	656	True	Polaromonas sp. E5S plasmid pE5SP1, complete sequence					non-mobilizable
MG869617_1	MG869617.1	101077	PLSDB_version_2019_03_05	656	True	Polaromonas sp. E3S plasmid pE3SP1, complete sequence					non-mobilizable
MG869616_1	MG869616.1	18920	PLSDB_version_2019_03_05	656	True	Polaromonas sp. E19S plasmid pE19SP1, complete sequence					non-mobilizable
MG869615_1	MG869615.1	86294	PLSDB_version_2019_03_05	656	True	Polaromonas sp. E10S plasmid pE10SP1, complete sequence					non-mobilizable
AP018584_1	AP018584.1	105196	PLSDB_version_2019_03_05	0	True	Klebsiella pneumoniae MH16-335M plasmid pMH16-335M_1 DNA, complete genome	IncFII,rep_cluster_1418,rep_cluster_2183	MOBF,MOBF	MPF_F		conjugative
AP018583_1	AP018583.1	344201	PLSDB_version_2019_03_05	0	True	Klebsiella pneumoniae MH16-390M plasmid pMH16-390M_1 DNA, complete genome	IncFIA,IncR,IncU	MOBH	MPF_F	MOBF	conjugative
AP018582_1	AP018582.1	75238	PLSDB_version_2019_03_05	0	True	Klebsiella pneumoniae MH13-055M plasmid pMH13-055M_1 DNA, complete genome	IncFII,rep_cluster_2183	MOBF			mobilizable
AP018581_1	AP018581.1	75352	PLSDB_version_2019_03_05	0	True	Klebsiella pneumoniae MH13-191M plasmid pMH13-191M_1 DNA, complete genome	IncFII,rep_cluster_2183	MOBF			mobilizable
AP018580_1	AP018580.1	75216	PLSDB_version_2019_03_05	0	True	Klebsiella pneumoniae MH15-208H plasmid pMH15-208H_1 DNA, complete genome	IncFII,rep_cluster_2183	MOBF			mobilizable
AP018579_1	AP018579.1	146230	PLSDB_version_2019_03_05	0	True	Klebsiella pneumoniae MH15-258M plasmid pMH15-258M_1 DNA, complete genome	IncC,IncFIA	MOBH,MOBH	MPF_F	MOBF,MOBH	conjugative
AP018578_1	AP018578.1	147503	PLSDB_version_2019_03_05	0	True	Klebsiella pneumoniae MH16-398D plasmid pMH16-398D_1 DNA, complete genome	IncC,IncFIA	MOBH,MOBH	MPF_F	MOBF,MOBH	conjugative
AP018577_1	AP018577.1	147663	PLSDB_version_2019_03_05	0	True	Klebsiella pneumoniae MH15-289M plasmid pMH15-289M_1 DNA, complete genome	IncC,IncFIA	MOBH,MOBH	MPF_F	MOBF,MOBH	conjugative
AP018576_1	AP018576.1	93999	PLSDB_version_2019_03_05	0	True	Escherichia coli MH13-051M plasmid pMH13-051M_5 DNA, complete genome	rep_cluster_1704				non-mobilizable
AP018575_1	AP018575.1	86518	PLSDB_version_2019_03_05	0	True	Escherichia coli MH13-051M plasmid pMH13-051M_4 DNA, complete genome	IncI1/B/O	MOBP	MPF_I	MOBP	conjugative
AP018574_1	AP018574.1	74444	PLSDB_version_2019_03_05	0	True	Escherichia coli MH13-051M plasmid pMH13-051M_3 DNA, complete genome	IncFIA,IncFII	MOBF,MOBF	MPF_F	MOBF	conjugative
AP018573_1	AP018573.1	53235	PLSDB_version_2019_03_05	34	True	Escherichia coli MH13-051M plasmid pMH13-051M_2 DNA, complete genome					non-mobilizable
AP018572_1	AP018572.1	111343	PLSDB_version_2019_03_05	0	True	Escherichia coli MH13-051M plasmid pMH13-051M_1 DNA, complete genome	IncFIA,IncFII,IncN	MOBF,MOBF,MOBQ	MPF_F	MOBP	conjugative
AP018571_1	AP018571.1	52636	PLSDB_version_2019_03_05	0	True	Citrobacter freundii MH16-522D plasmid pMH16-522D_1 DNA, complete genome	IncX3	MOBP	MPF_T		conjugative
AP018570_1	AP018570.1	287499	PLSDB_version_2019_03_05	0	True	Citrobacter freundii MH17-012N plasmid pMH17-012N_4 DNA, complete genome	Col(VCM04)	MOBH			mobilizable
AP018569_1	AP018569.1	120480	PLSDB_version_2019_03_05	0	True	Citrobacter freundii MH17-012N plasmid pMH17-012N_3 DNA, complete genome	IncFIB				non-mobilizable
AP018568_1	AP018568.1	87954	PLSDB_version_2019_03_05	0	True	Citrobacter freundii MH17-012N plasmid pMH17-012N_2 DNA, complete genome	IncFIA,IncFII,IncN	MOBF,MOBF,MOBQ	MPF_F	MOBP	conjugative
AP018567_1	AP018567.1	39023	PLSDB_version_2019_03_05	0	True	Citrobacter freundii MH17-012N plasmid pMH17-012N_1 DNA, complete genome	IncR			MOBF	mobilizable
AP018566_1	AP018566.1	72491	PLSDB_version_2019_03_05	0	True	Proteus mirabilis MH13-009N plasmid pMH13-009N_1 DNA, complete genome	IncFIA,IncFII,IncN	MOBF	MPF_T	MOBF	conjugative
AP018565_1	AP018565.1	73037	PLSDB_version_2019_03_05	0	True	Morganella morganii MH16-367M plasmid pMH16-367M_1 DNA, complete genome	IncFIA,IncN	MOBF	MPF_T	MOBF	conjugative
KY348421_1	KY348421.1	6757	PLSDB_version_2019_03_05	0	True	Escherichia coli strain BZB1011 E2C plasmid pColE2-P9, complete sequence	rep_cluster_2150	MOBQ		MOBQ	mobilizable
KF290378_2	KF290378.2	96876	PLSDB_version_2019_03_05	0	True	Salmonella enterica subsp. enterica serovar Typhimurium plasmid pSTM2, complete sequence	IncI-gamma/K1	MOBP	MPF_I	MOBP	conjugative
MF116002_1	MF116002.1	198388	PLSDB_version_2019_03_05	0	True	Uncultured bacterium plasmid pLGP4 clone J53, complete sequence	IncFIB,IncFII	MOBF,MOBF	MPF_F		conjugative
MG674582_1	MG674582.1	43353	PLSDB_version_2019_03_05	0	True	Enterococcus faecium strain HL1 plasmid pVEF4_A, complete sequence	rep_cluster_1093,rep_cluster_1093,rep_cluster_183				non-mobilizable
MG674581_1	MG674581.1	162670	PLSDB_version_2019_03_05	0	True	Enterococcus faecium strain HL1 plasmid pHLSA, complete sequence	Inc18,rep_cluster_893	MOBP	MPF_T		conjugative
MH128771_1	MH128771.1	230365	PLSDB_version_2019_03_05	0	True	Escherichia coli strain 803DBmcr plasmid 803-DB-mcr, complete sequence	IncHI2A,rep_cluster_1088	MOBH	MPF_F	MOBH	conjugative
MF101921_1	MF101921.1	2282	PLSDB_version_2019_03_05	0	True	Staphylococcus aureus strain MRSA127_15 plasmid pMRSA127_15, complete sequence	rep_cluster_1017				non-mobilizable
MG948564_1	MG948564.1	6760	PLSDB_version_2019_03_05	0	True	Salmonella enterica subsp. enterica serovar Enteritidis strain S17861 plasmid p4.4, complete sequence	rep_cluster_2350			MOBF,MOBP,MOB_unknown	mobilizable
MG598816_1	MG598816.1	58638	PLSDB_version_2019_03_05	0	True	Escherichia coli isolate 979 plasmid p979, complete sequence	IncI2	MOBP	MPF_T		conjugative
MG598815_1	MG598815.1	60733	PLSDB_version_2019_03_05	0	True	Escherichia coli isolate 4070 plasmid p4070, complete sequence	IncI2	MOBP	MPF_T		conjugative
MG598814_1	MG598814.1	55549	PLSDB_version_2019_03_05	0	True	Escherichia coli isolate 1670 plasmid p1670, complete sequence	IncI2	MOBP	MPF_T		conjugative
MG594800_1	MG594800.1	53926	PLSDB_version_2019_03_05	0	True	Escherichia coli isolate 1724 plasmid p1724, complete sequence	IncI2	MOBP	MPF_T		conjugative
MG594799_1	MG594799.1	60733	PLSDB_version_2019_03_05	0	True	Escherichia coli isolate 4222 plasmid p4222, complete sequence	IncI2	MOBP	MPF_T		conjugative
MG594798_1	MG594798.1	61198	PLSDB_version_2019_03_05	0	True	Escherichia coli strain 6383 plasmid p6383, complete sequence	IncI2	MOBP	MPF_T		conjugative
MH011352_1	MH011352.1	212644	PLSDB_version_2019_03_05	0	True	Klebsiella pneumoniae strain 185 plasmid pNDM-185, complete sequence	IncC,rep_cluster_1254	MOBH,MOBH	MPF_F	MOBH	conjugative
MG879030_1	MG879030.1	21665	PLSDB_version_2019_03_05	666	True	Xylella fastidiosa subsp. fastidiosa strain Stag's Leap plasmid pXFSL21, complete sequence			MPF_T		non-mobilizable
MG725031_1	MG725031.1	63568	PLSDB_version_2019_03_05	0	True	Escherichia coli strain SDX5C133 plasmid pHNSD133-MCR, complete sequence	IncI2	MOBP	MPF_T		conjugative
MG252895_1	MG252895.1	300958	PLSDB_version_2019_03_05	0	True	Escherichia coli strain Esco-36073cz plasmid pEsco-36073cz, complete sequence	IncC,IncR	MOBH,MOBH	MPF_F	MOBF,MOBH	conjugative
MG252894_1	MG252894.1	161324	PLSDB_version_2019_03_05	0	True	Klebsiella pneumoniae strain Kpn-35963cz plasmid pKpn-35963cz, complete sequence	IncFIB	MOBF,MOBF	MPF_F		conjugative
MG252893_1	MG252893.1	53051	PLSDB_version_2019_03_05	0	True	Raoultella ornithinolytica strain pRor-30818cz plasmid Ror-30818cz, complete sequence	IncX3	MOBP	MPF_T		conjugative
MG252892_1	MG252892.1	53683	PLSDB_version_2019_03_05	0	True	Enterobacter cloacae strain Encl-922cz plasmid pEncl-922cz, complete sequence	IncX3	MOBP	MPF_T		conjugative
MG252891_1	MG252891.1	46161	PLSDB_version_2019_03_05	0	True	Escherichia coli strain Esco-5256cz plasmid pEsco-5256cz, complete sequence	IncX3	MOBP	MPF_T		conjugative
MG462729_1	MG462729.1	110787	PLSDB_version_2019_03_05	0	True	Escherichia coli strain AMA1742 plasmid pAMA1742, complete sequence	IncFIB,IncFII,rep_cluster_2272	MOBF	MPF_F		conjugative
MG462728_1	MG462728.1	190059	PLSDB_version_2019_03_05	0	True	Escherichia coli strain AMA1416 plasmid pAMA1416, complete sequence	IncFIB,IncFII,rep_cluster_2183	MOBF,MOBF	MPF_F		conjugative
MG450360_1	MG450360.1	189866	PLSDB_version_2019_03_05	0	True	Escherichia coli strain AMA566 plasmid pAMA566, complete sequence	IncC,rep_cluster_1254	MOBH,MOBH	MPF_F	MOBH	conjugative
MG800820_1	MG800820.1	7915	PLSDB_version_2019_03_05	0	True	Aeromonas hydrophila plasmid pI064-2, complete sequence		MOBP			mobilizable
LT996085_1	LT996085.1	54237	PLSDB_version_2019_03_05	635	True	Lactobacillus acidipiscis strain ACA-DC 1533 genome assembly, plasmid: pLAC2					non-mobilizable
MG677985_1	MG677985.1	70158	PLSDB_version_2019_03_05	0	True	Escherichia coli strain LN310P plasmid pEC12, complete sequence	IncFIA,IncFIC	MOBF	MPF_F	MOBF	conjugative
MG299151_1	MG299151.1	109845	PLSDB_version_2019_03_05	0	True	Shigella sonnei strain SH287-2 plasmid pSH287-2, complete sequence	IncK2/Z	MOBP	MPF_I	MOBP	conjugative
MG299150_1	MG299150.1	62958	PLSDB_version_2019_03_05	0	True	Shigella sonnei strain SH287-1 plasmid pSH287-1, complete sequence	IncI2	MOBP	MPF_T		conjugative
MG299148_1	MG299148.1	62958	PLSDB_version_2019_03_05	0	True	Shigella sonnei strain SH286-1 plasmid pSH286-1, complete sequence	IncI2	MOBP	MPF_T		conjugative
MG299147_1	MG299147.1	109845	PLSDB_version_2019_03_05	0	True	Shigella sonnei strain SH284-2 plasmid pSH284-2, complete sequence	IncK2/Z	MOBP	MPF_I	MOBP	conjugative
MG299146_1	MG299146.1	63066	PLSDB_version_2019_03_05	0	True	Shigella sonnei strain SH284-1 plasmid pSH284-1, complete sequence	IncI2	MOBP	MPF_T		conjugative
MG299140_1	MG299140.1	62958	PLSDB_version_2019_03_05	0	True	Shigella sonnei strain SH276-1 plasmid pSH276-1, complete sequence	IncI2	MOBP	MPF_T		conjugative
MG299138_1	MG299138.1	63066	PLSDB_version_2019_03_05	0	True	Shigella sonnei strain SH275-1 plasmid pSH275-1, complete sequence	IncI2	MOBP	MPF_T		conjugative
MG299136_1	MG299136.1	63066	PLSDB_version_2019_03_05	0	True	Shigella sonnei strain SH274-1 plasmid pSH274-1, complete sequence	IncI2	MOBP	MPF_T		conjugative
MG299133_1	MG299133.1	109845	PLSDB_version_2019_03_05	0	True	Shigella sonnei strain SH272-2 plasmid pSH272-2, complete sequence	IncK2/Z	MOBP	MPF_I	MOBP	conjugative
MG299132_1	MG299132.1	62958	PLSDB_version_2019_03_05	0	True	Shigella sonnei strain SH272-1 plasmid pSH272-1, complete sequence	IncI2	MOBP	MPF_T		conjugative
MG299131_1	MG299131.1	109845	PLSDB_version_2019_03_05	0	True	Shigella sonnei strain SH271-2 plasmid pSH271-2, complete sequence	IncK2/Z	MOBP	MPF_I	MOBP	conjugative
MG299128_1	MG299128.1	109845	PLSDB_version_2019_03_05	0	True	Shigella sonnei strain SH262-2 plasmid pSH262-2, complete sequence	IncK2/Z	MOBP	MPF_I	MOBP	conjugative
MG299127_1	MG299127.1	63066	PLSDB_version_2019_03_05	0	True	Shigella sonnei strain SH262-1 plasmid pSH262-1, complete sequence	IncI2	MOBP	MPF_T		conjugative
MG288683_1	MG288683.1	112063	PLSDB_version_2019_03_05	0	True	Klebsiella aerogenes strain E20 plasmid pE20-NR, complete sequence	IncFII,IncR	MOBF,MOBF	MPF_F		conjugative
MG288682_1	MG288682.1	239779	PLSDB_version_2019_03_05	0	True	Klebsiella aerogenes strain E20 plasmid pE20-HI3, complete sequence	IncFIB,rep_cluster_1254	MOBH	MPF_F		conjugative
MG288681_1	MG288681.1	105912	PLSDB_version_2019_03_05	0	True	Klebsiella aerogenes strain E20 plasmid pE20-FIIA, complete sequence	IncFIA,IncU	MOBF	MPF_F	MOBP	conjugative
MG288679_1	MG288679.1	238681	PLSDB_version_2019_03_05	0	True	Klebsiella pneumoniae plasmid p911021-tetA, complete sequence	IncFIB,IncFII,rep_cluster_2392	MOBF,MOBF	MPF_F		conjugative
MG288678_1	MG288678.1	97393	PLSDB_version_2019_03_05	0	True	Klebsiella pneumoniae strain F160070 plasmid p160070-MCR, complete sequence	IncHI1B				non-mobilizable
MG288677_1	MG288677.1	66643	PLSDB_version_2019_03_05	0	True	Klebsiella pneumoniae strain F160070 plasmid p160070-CTXM, complete sequence	IncN,IncX1	MOBF	MPF_T	MOBF	conjugative
MG288676_1	MG288676.1	164731	PLSDB_version_2019_03_05	0	True	Klebsiella pneumoniae strain F160070 plasmid p160070-catA, complete sequence	IncFIB,IncFII,rep_cluster_2183	MOBF,MOBF	MPF_F		conjugative
MG288684_1	MG288684.1	106790	PLSDB_version_2019_03_05	0	True	Klebsiella aerogenes strain E20 plasmid pE20-qnrS, complete sequence	IncFIB,IncFII	MOBC,MOBP	MPF_I		conjugative
KY806579_1	KY806579.1	8048	PLSDB_version_2019_03_05	523	True	Riemerella anatipestifer strain RA-JX plasmid JX, complete sequence	rep_cluster_1262				non-mobilizable
MF547664_1	MF547664.1	68934	PLSDB_version_2019_03_05	638	True	Clostridioides difficile strain LIBA-6289 plasmid LIBA6289, complete sequence		MOBP			mobilizable
MG591702_1	MG591702.1	164803	PLSDB_version_2019_03_05	0	True	Escherichia coli strain EC36 plasmid pMCR-EC36, complete sequence	IncHI2A,IncN		MPF_F		non-mobilizable
MG591701_1	MG591701.1	91597	PLSDB_version_2019_03_05	0	True	Escherichia coli strain EC36 plasmid pEC36-2, complete sequence	IncFIA,IncFII	MOBF	MPF_F	MOBP	conjugative
MG780294_1	MG780294.1	53148	PLSDB_version_2019_03_05	0	True	Escherichia coli plasmid pHN8, complete sequence	IncR			MOBF	mobilizable
MG550958_1	MG550958.1	168204	PLSDB_version_2019_03_05	0	True	Escherichia coli strain G3216 plasmid pG3216.2, complete sequence	IncA	MOBH,MOBH	MPF_F		conjugative
MG651603_1	MG651603.1	44212	PLSDB_version_2019_03_05	654	True	Chromobacterium violaceum plasmid pChV1, complete sequence					non-mobilizable
MG813926_1	MG813926.1	3321	PLSDB_version_2019_03_05	0	True	Lactococcus lactis subsp. lactis bv. diacetylactis strain FM03P plasmid pLd12, complete sequence	rep_cluster_800				non-mobilizable
MG813924_1	MG813924.1	39563	PLSDB_version_2019_03_05	0	True	Lactococcus lactis subsp. lactis bv. diacetylactis strain FM03P plasmid pLd10, complete sequence	rep_cluster_554,rep_cluster_656	MOBP		MOBQ	mobilizable
LT992437_1	LT992437.1	40186	PLSDB_version_2019_03_05	0	True	Citrobacter freundii isolate CF121SC21 genome assembly, plasmid: 1	IncP,IncU	MOBP			mobilizable
AP018325_1	AP018325.1	29094	PLSDB_version_2019_03_05	31	True	Nostoc sp. HK-01 plasmid plasmid7 DNA, complete genome		MOBV			mobilizable
AP018324_1	AP018324.1	37388	PLSDB_version_2019_03_05	30	True	Nostoc sp. HK-01 plasmid plasmid6 DNA, complete genome					non-mobilizable
AP018323_1	AP018323.1	42584	PLSDB_version_2019_03_05	29	True	Nostoc sp. HK-01 plasmid plasmid5 DNA, complete genome	rep_cluster_1717				non-mobilizable
AP018322_1	AP018322.1	34721	PLSDB_version_2019_03_05	28	True	Nostoc sp. HK-01 plasmid plasmid4 DNA, complete genome					non-mobilizable
AP018321_1	AP018321.1	93475	PLSDB_version_2019_03_05	27	True	Nostoc sp. HK-01 plasmid plasmid3 DNA, complete genome	rep_cluster_1665				non-mobilizable
AP018320_1	AP018320.1	311696	PLSDB_version_2019_03_05	26	True	Nostoc sp. HK-01 plasmid plasmid2 DNA, complete genome		MOBV			mobilizable
AP018319_1	AP018319.1	484721	PLSDB_version_2019_03_05	25	True	Nostoc sp. HK-01 plasmid plasmid1 DNA, complete genome		MOBV			mobilizable
AP017995_1	AP017995.1	34730	PLSDB_version_2019_03_05	19	True	Planktothrix agardhii NIES-204 plasmid plasmid4 DNA, complete sequence					non-mobilizable
AP017994_1	AP017994.1	52365	PLSDB_version_2019_03_05	18	True	Planktothrix agardhii NIES-204 plasmid plasmid3 DNA, complete sequence					non-mobilizable
AP017993_1	AP017993.1	99115	PLSDB_version_2019_03_05	17	True	Planktothrix agardhii NIES-204 plasmid plasmid2 DNA, complete sequence					non-mobilizable
AP017992_1	AP017992.1	117686	PLSDB_version_2019_03_05	16	True	Planktothrix agardhii NIES-204 plasmid plasmid1 DNA, complete sequence					non-mobilizable
MG813925_1	MG813925.1	9833	PLSDB_version_2019_03_05	0	True	Lactococcus lactis subsp. lactis bv. diacetylactis strain FM03P plasmid pLd11, complete sequence	rep_cluster_799	MOB_Unknown			mobilizable
MG946761_1	MG946761.1	64005	PLSDB_version_2019_03_05	0	True	Escherichia coli plasmid pEC26-mcr-1.9, complete sequence	IncI2	MOBP	MPF_T		conjugative
MH068822_1	MH068822.1	26760	PLSDB_version_2019_03_05	0	True	Staphylococcus argenteus strain XNO62 plasmid pXNO62, complete sequence	rep_cluster_1017,rep_cluster_1118,rep_cluster_1118,rep_cluster_1733,rep_cluster_2100	MOBV		MOBV	mobilizable
MG844436_1	MG844436.1	90844	PLSDB_version_2019_03_05	0	True	Escherichia coli strain EC13 plasmid pCMY-136, complete sequence	IncI-gamma/K1	MOBP	MPF_I	MOBP	conjugative
MG014722_1	MG014722.1	392275	PLSDB_version_2019_03_05	0	True	Escherichia coli strain P2-3 plasmid pP2-3T, complete sequence	IncFIB,IncHI2A,rep_cluster_1088,rep_cluster_2244	MOBF,MOBH	MPF_F	MOBF,MOBH	conjugative
FR820585_2	FR820585.2	80123	PLSDB_version_2019_03_05	0	True	Pseudomonas savastanoi pv. savastanoi native plasmid pPsv48A complete sequence	rep_cluster_283	MOBP	MPF_I		conjugative
MG879028_1	MG879028.1	73230	PLSDB_version_2019_03_05	0	True	Uncultured bacterium plasmid pEG1-1, complete sequence	IncP	MOBP	MPF_T	MOBP	conjugative
CP020376_1	CP020376.1	31224	PLSDB_version_2019_03_05	0	True	Escherichia coli strain ICBEC79H plasmid pICBEC79Hmcr, complete sequence	IncX4	MOBP	MPF_T		conjugative
KM210086_1	KM210086.1	41084	PLSDB_version_2019_03_05	0	True	Acinetobacter lwoffii strain JN49-1 plasmid pNDM-JN01, complete sequence		MOBQ	MPF_T		conjugative
MG649065_1	MG649065.1	5167	PLSDB_version_2019_03_05	0	True	Escherichia coli strain Ec001 plasmid pMG2, complete sequence	Col156	MOBQ			mobilizable
MG649064_1	MG649064.1	4773	PLSDB_version_2019_03_05	0	True	Escherichia coli strain Ec001 plasmid pMG1_1, complete sequence	ColRNAI_rep_cluster_1987,rep_cluster_2358	MOBP		MOB_unknown	mobilizable
MG649063_1	MG649063.1	38611	PLSDB_version_2019_03_05	0	True	Escherichia coli strain Ec001 plasmid pX1, complete sequence	IncX1,IncX3	MOBP	MPF_T	MOBP	conjugative
MG649062_1	MG649062.1	99476	PLSDB_version_2019_03_05	0	True	Escherichia coli strain Ec001 plasmid pNDM-5-IT, complete sequence	IncFIA,IncFIA,IncFIB,IncFIC				non-mobilizable
CM009043_2	CM009043.2	8731	PLSDB_version_2019_03_05	0	True	Acinetobacter baumannii strain ZQ5 plasmid p2ZQ5, complete sequence, whole genome shotgun sequence	rep_cluster_1172				non-mobilizable
CM009044_2	CM009044.2	6032	PLSDB_version_2019_03_05	51	True	Acinetobacter baumannii strain ZQ5 plasmid p3ZQ5, complete sequence, whole genome shotgun sequence					non-mobilizable
CM009683_1	CM009683.1	2725	PLSDB_version_2019_03_05	52	True	Acinetobacter baumannii strain ZQ5 plasmid p4ZQ5, complete sequence, whole genome shotgun sequence	rep_cluster_420				non-mobilizable
CP027765_1	CP027765.1	66388	PLSDB_version_2019_03_05	0	True	Escherichia coli strain 2015C-3125 plasmid unnamed2, complete sequence	IncFIA	MOBF,MOBF	MPF_F	MOBF	conjugative
CP027764_1	CP027764.1	66944	PLSDB_version_2019_03_05	0	True	Escherichia coli strain 2015C-3125 plasmid unnamed1	IncFIB,IncI-gamma/K1				non-mobilizable
CP027598_1	CP027598.1	74505	PLSDB_version_2019_03_05	0	True	Escherichia coli strain 86-3153 plasmid unnamed	IncFIB	MOBF,MOBF	MPF_F	MOBF	conjugative
CP027676_1	CP027676.1	65738	PLSDB_version_2019_03_05	0	True	Escherichia coli strain 88-3510 plasmid unnamed	IncFIA,IncFIB	MOBF,MOBP			mobilizable
CP027674_1	CP027674.1	133420	PLSDB_version_2019_03_05	0	True	Escherichia coli strain 2014C-3003 plasmid unnamed2, complete sequence	ColRNAI_rep_cluster_1857,IncFIA,IncFIB	MOBF	MPF_F	MOBF,MOBP	conjugative
CP027673_1	CP027673.1	88529	PLSDB_version_2019_03_05	0	True	Escherichia coli strain 2014C-3003 plasmid unnamed1	IncK2/Z	MOBP	MPF_I		conjugative
CP027641_1	CP027641.1	126957	PLSDB_version_2019_03_05	0	True	Escherichia coli strain 2014C-4705 plasmid unnamed, complete sequence	ColRNAI_rep_cluster_1857,IncFIA,IncFIB	MOBF,MOBF,MOBF	MPF_F	MOBF,MOBP	conjugative
CP027379_1	CP027379.1	104889	PLSDB_version_2019_03_05	0	True	Escherichia coli strain 2013C-4404 plasmid unnamed3, complete sequence	IncK2/Z	MOBP	MPF_I	MOBP	conjugative
CP027378_1	CP027378.1	113102	PLSDB_version_2019_03_05	0	True	Escherichia coli strain 2013C-4404 plasmid unnamed2	IncK2/Z	MOBP,MOBP	MPF_I	MOBP	conjugative
CP027377_1	CP027377.1	70152	PLSDB_version_2019_03_05	0	True	Escherichia coli strain 2013C-4404 plasmid unnamed1, complete sequence	IncFIA	MOBF	MPF_F	MOBF	conjugative
CP027364_1	CP027364.1	74659	PLSDB_version_2019_03_05	0	True	Escherichia coli strain 88-3001 plasmid unnamed, complete sequence	IncFIA,IncFIB	MOBF,MOBP	MPF_Unknown		conjugative
CP027485_1	CP027485.1	147394	PLSDB_version_2019_03_05	0	True	Escherichia coli strain 2013C-4390 plasmid unnamed, complete sequence	IncFIA,IncFIB,IncFIC,IncQ1	MOBF,MOBF	MPF_F	MOBF	conjugative
CP027346_1	CP027346.1	18123	PLSDB_version_2019_03_05	0	True	Escherichia coli strain 2014C-3946 plasmid unnamed2					non-mobilizable
CP027345_1	CP027345.1	22197	PLSDB_version_2019_03_05	0	True	Escherichia coli strain 2014C-3946 plasmid unnamed1		MOBF,MOBF	MPF_F		conjugative
KY984047_1	KY984047.1	24808	PLSDB_version_2019_03_05	0	True	Acinetobacter baumannii strain Ab242 plasmid pAb242_25, complete sequence		MOBP			mobilizable
KY853650_2	KY853650.2	63381	PLSDB_version_2019_03_05	0	True	Escherichia coli strain 347-43491A plasmid p977565, complete sequence	IncI2	MOBP	MPF_T		conjugative
KX009064_1	KX009064.1	37484	PLSDB_version_2019_03_05	501	True	Pseudomonas syringae pv. actinidiae strain RT811 plasmid pPK_RT811, complete sequence	rep_cluster_831	MOBF	MPF_T		conjugative
KX009063_1	KX009063.1	55030	PLSDB_version_2019_03_05	0	True	Pseudomonas syringae pv. actinidiae strain RT811 plasmid pPU_RT811, complete sequence	rep_cluster_1780	MOBF	MPF_T		conjugative
KX009062_1	KX009062.1	55944	PLSDB_version_2019_03_05	0	True	Pseudomonas syringae pv. actinidiae strain B4A plasmid pUR_B4A, complete sequence	rep_cluster_1780	MOBF	MPF_T		conjugative
KX009061_1	KX009061.1	67677	PLSDB_version_2019_03_05	0	True	Pseudomonas syringae pv. actinidiae strain RT652 plasmid pUR_RT652, complete sequence	rep_cluster_1780	MOBF	MPF_T		conjugative
KX009060_1	KX009060.1	61616	PLSDB_version_2019_03_05	0	True	Pseudomonas syringae pv. actinidiae strain RT594 plasmid pUR_RT594, complete sequence	rep_cluster_1780	MOBF	MPF_T		conjugative
KX009059_1	KX009059.1	130386	PLSDB_version_2019_03_05	0	True	Pseudomonas syringae pv. actinidiae strain RT685 plasmid pMG1_RT685, complete sequence		MOBP	MPF_I		conjugative
CP027496_1	CP027496.1	18911	PLSDB_version_2019_03_05	0	True	Staphylococcus aureus strain ST2594 isolate 004 plasmid unnamed1	rep_cluster_1733,rep_cluster_2214	MOBV		MOBQ	mobilizable
CP027495_1	CP027495.1	11044	PLSDB_version_2019_03_05	0	True	Staphylococcus aureus strain ST2594 isolate 004 plasmid unnamed10					non-mobilizable
CP027494_1	CP027494.1	2761	PLSDB_version_2019_03_05	0	True	Staphylococcus aureus strain ST2594 isolate 004 plasmid unnamed9	rep_cluster_1017				non-mobilizable
CP027493_1	CP027493.1	2896	PLSDB_version_2019_03_05	0	True	Staphylococcus aureus strain ST2594 isolate 004 plasmid unnamed8					non-mobilizable
CP027492_1	CP027492.1	4284	PLSDB_version_2019_03_05	0	True	Staphylococcus aureus strain ST2594 isolate 004 plasmid unnamed7					non-mobilizable
CP027491_1	CP027491.1	2817	PLSDB_version_2019_03_05	0	True	Staphylococcus aureus strain ST2594 isolate 004 plasmid unnamed6					non-mobilizable
CP027490_1	CP027490.1	10762	PLSDB_version_2019_03_05	0	True	Staphylococcus aureus strain ST2594 isolate 004 plasmid unnamed5	rep_cluster_1215				non-mobilizable
CP027489_1	CP027489.1	655	PLSDB_version_2019_03_05	184	True	Staphylococcus aureus strain ST2594 isolate 004 plasmid unnamed4					non-mobilizable
CP027488_1	CP027488.1	2687	PLSDB_version_2019_03_05	0	True	Staphylococcus aureus strain ST2594 isolate 004 plasmid unnamed3					non-mobilizable
CP027487_1	CP027487.1	1469	PLSDB_version_2019_03_05	183	True	Staphylococcus aureus strain ST2594 isolate 004 plasmid unnamed2					non-mobilizable
MG958650_1	MG958650.1	48978	PLSDB_version_2019_03_05	0	True	Pseudomonas aeruginosa strain PA41437 plasmid pOXA-198, complete sequence	rep_cluster_573	MOBP			mobilizable
MG515250_1	MG515250.1	95724	PLSDB_version_2019_03_05	0	True	Escherichia coli strain 16-50 plasmid pNDM-EC16-50, complete sequence	IncFIA,IncFIC	MOBF	MPF_F		conjugative
MG515249_1	MG515249.1	65978	PLSDB_version_2019_03_05	0	True	Escherichia coli strain EC16-50 plasmid pEC16-50-MCR, complete sequence	IncI2	MOBP	MPF_T		conjugative
MG545910_1	MG545910.1	118613	PLSDB_version_2019_03_05	0	True	Escherichia coli strain EC014 plasmid pEC014, complete sequence	IncI-gamma/K1	MOBP	MPF_I	MOBP	conjugative
MG545909_1	MG545909.1	118495	PLSDB_version_2019_03_05	0	True	Escherichia coli strain EC013 plasmid pEC013, complete sequence	IncK2/Z	MOBF,MOBP	MPF_I	MOBP	conjugative
MF072962_1	MF072962.1	51104	PLSDB_version_2019_03_05	0	True	Citrobacter freundii strain P10159 plasmid pP10159-2, complete sequence	IncN	MOBF	MPF_T	MOBF	conjugative
MF474175_1	MF474175.1	192730	PLSDB_version_2019_03_05	0	True	Escherichia coli strain J53/pNIT-HK plasmid pNIT-HK, complete sequence	IncFIB,IncN,rep_cluster_2244	MOBF,MOBF	MPF_F	MOBF,MOBF	conjugative
MF458176_1	MF458176.1	46161	PLSDB_version_2019_03_05	0	True	Escherichia coli strain CCD1 plasmid pNDM-20,complete sequence	IncX3	MOBP	MPF_T		conjugative
MG656414_1	MG656414.1	350179	PLSDB_version_2019_03_05	0	True	Escherichia coli strain 15-50 plasmid pEC15-MCR-50, complete sequence	IncFIA,IncFIA,IncFIC,IncHI2A,IncN,rep_cluster_1088	MOBF,MOBF,MOBH	MPF_F	MOBH	conjugative
LT827129_1	LT827129.1	39872	PLSDB_version_2019_03_05	0	True	Escherichia coli strain K12 J53 genome assembly, plasmid: R6K	IncX2	MOBP	MPF_T	MOBP	conjugative
LT985387_1	LT985387.1	90270	PLSDB_version_2019_03_05	0	True	Escherichia coli strain 694 genome assembly, plasmid: RCS55_pI	IncL/M,rep_cluster_1254	MOBP	MPF_I		conjugative
LT985386_1	LT985386.1	6859	PLSDB_version_2019_03_05	0	True	Escherichia coli strain 694 genome assembly, plasmid: RCS55_pII		MOBP		MOBP	mobilizable
LT985322_1	LT985322.1	40984	PLSDB_version_2019_03_05	0	True	Escherichia coli strain 727 genome assembly, plasmid: RCS55TR727_p	IncR			MOBF	mobilizable
LT985321_1	LT985321.1	117804	PLSDB_version_2019_03_05	0	True	Escherichia coli strain ECOR 3 genome assembly, plasmid: RCS85_pI		MOBP	MPF_I	MOBP	conjugative
LT985320_1	LT985320.1	102718	PLSDB_version_2019_03_05	0	True	Escherichia coli strain ECOR 3 genome assembly, plasmid: RCS85_pII	IncK2/Z	MOBP	MPF_I	MOBP	conjugative
LT985319_1	LT985319.1	147478	PLSDB_version_2019_03_05	0	True	Escherichia coli strain ECOR 30 genome assembly, plasmid: RCS96_pII	IncFIB,rep_cluster_2244	MOBF	MPF_F	MOBF	conjugative
LT985318_1	LT985318.1	37454	PLSDB_version_2019_03_05	0	True	Escherichia coli strain ECOR 30 genome assembly, plasmid: RCS96_p	IncX4	MOBP	MPF_T		conjugative
LT985317_1	LT985317.1	37543	PLSDB_version_2019_03_05	0	True	Escherichia coli strain ECOR 19 genome assembly, plasmid: RCS81_p	IncX2	MOBP	MPF_T	MOBP	conjugative
LT985316_1	LT985316.1	6200	PLSDB_version_2019_03_05	0	True	Escherichia coli strain ECOR 17 genome assembly, plasmid: RCS98_p	rep_cluster_2335			MOBP	mobilizable
LT985315_1	LT985315.1	47447	PLSDB_version_2019_03_05	0	True	Escherichia coli strain ECOR 70 genome assembly, plasmid: RCS99_p	IncX1	MOBP	MPF_T		conjugative
LT985314_1	LT985314.1	6222	PLSDB_version_2019_03_05	0	True	Escherichia coli strain ECOR 25 genome assembly, plasmid: RCS92_pI	rep_cluster_2335			MOBP	mobilizable
LT985313_1	LT985313.1	4591	PLSDB_version_2019_03_05	0	True	Escherichia coli strain ECOR 25 genome assembly, plasmid: RCS92_pII	rep_cluster_2373				non-mobilizable
LT985312_1	LT985312.1	3174	PLSDB_version_2019_03_05	0	True	Escherichia coli strain ECOR 25 genome assembly, plasmid: RCS92_pIII	rep_cluster_2350			MOBF,MOBP,MOB_unknown	mobilizable
LT985311_1	LT985311.1	5631	PLSDB_version_2019_03_05	0	True	Escherichia coli strain CIP106223 genome assembly, plasmid: RCS93_pIII	rep_cluster_2401	MOBP		MOBP	mobilizable
LT985310_1	LT985310.1	35258	PLSDB_version_2019_03_05	0	True	Escherichia coli strain CIP106223 genome assembly, plasmid: RCS93_pII	IncI2	MOBP			mobilizable
LT985309_1	LT985309.1	83523	PLSDB_version_2019_03_05	0	True	Escherichia coli strain CIP106223 genome assembly, plasmid: RCS93_pI	IncFIA,IncFIB,rep_cluster_2131	MOBF	MPF_Unknown		conjugative
LT985308_1	LT985308.1	4913	PLSDB_version_2019_03_05	0	True	Escherichia coli strain CIP106223 genome assembly, plasmid: RCS93_pIV		MOBF		MOB_unknown	mobilizable
LT985307_1	LT985307.1	6069	PLSDB_version_2019_03_05	0	True	Escherichia coli strain ECOR 4 genome assembly, plasmid: RCS86_pI	rep_cluster_2335			MOBP	mobilizable
LT985306_1	LT985306.1	93395	PLSDB_version_2019_03_05	0	True	Escherichia coli strain ECOR 37 genome assembly, plasmid: RCS88_p	IncFIA,IncFIC	MOBF	MPF_F	MOBF	conjugative
LT985305_1	LT985305.1	83309	PLSDB_version_2019_03_05	0	True	Escherichia coli strain ECOR 48 genome assembly, plasmid: RCS84_p	IncFIA,IncFIC	MOBF	MPF_F	MOBF	conjugative
LT985304_1	LT985304.1	89661	PLSDB_version_2019_03_05	0	True	Escherichia coli strain ECOR 31 genome assembly, plasmid: RCS89_p	IncFIA,IncFIC	MOBF	MPF_F	MOBP	conjugative
LT985303_1	LT985303.1	23526	PLSDB_version_2019_03_05	0	True	Escherichia coli strain ECOR 39 genome assembly, plasmid: RCS82_pII	IncFIB	MOBP		MOBP	mobilizable
LT985302_1	LT985302.1	47789	PLSDB_version_2019_03_05	34	True	Escherichia coli strain ECOR 39 genome assembly, plasmid: RCS82_pI					non-mobilizable
LT985301_1	LT985301.1	11964	PLSDB_version_2019_03_05	0	True	Escherichia coli strain ECOR 24 genome assembly, plasmid: RCS90_pII	Col156	MOBQ,MOBQ			mobilizable
LT985300_1	LT985300.1	92968	PLSDB_version_2019_03_05	0	True	Escherichia coli strain ECOR 24 genome assembly, plasmid: RCS90_pI	IncI1/B/O	MOBP	MPF_I	MOBP	conjugative
LT985299_1	LT985299.1	13593	PLSDB_version_2019_03_05	0	True	Escherichia coli strain ECOR 6 genome assembly, plasmid: RCS91_p	rep_cluster_2335	MOBP,MOBP		MOBP	mobilizable
LT985298_1	LT985298.1	6047	PLSDB_version_2019_03_05	0	True	Escherichia coli strain ECOR 18 genome assembly, plasmid: RCS87_p	rep_cluster_2335			MOBP	mobilizable
LT985297_1	LT985297.1	234943	PLSDB_version_2019_03_05	0	True	Escherichia coli strain B4-25 genome assembly, plasmid: RCS77_p	IncHI2A,rep_cluster_1088	MOBH	MPF_F	MOBH	conjugative
LT985296_1	LT985296.1	239460	PLSDB_version_2019_03_05	0	True	Escherichia coli strain 1454 genome assembly, plasmid: RCS78_p	IncFIA,IncQ1	MOBH	MPF_F		conjugative
LT985295_1	LT985295.1	92472	PLSDB_version_2019_03_05	0	True	Escherichia coli strain 650 genome assembly, plasmid: RCS64_pII	IncI-gamma/K1	MOBP	MPF_I	MOBP	conjugative
LT985294_1	LT985294.1	3002	PLSDB_version_2019_03_05	0	True	Escherichia coli strain 650 genome assembly, plasmid: RCS64_p	rep_cluster_2350	MOBF		MOB_unknown	mobilizable
LT985293_1	LT985293.1	168237	PLSDB_version_2019_03_05	0	True	Escherichia coli strain 4410-1 genome assembly, plasmid: RCS79_p	IncFIA,IncFIB,IncFIC,IncQ1,rep_cluster_2232	MOBF,MOBP	MPF_F	MOBF	conjugative
LT985292_1	LT985292.1	5912	PLSDB_version_2019_03_05	0	True	Escherichia coli strain ECOR 10 genome assembly, plasmid: RCS83_pIII	rep_cluster_2350	MOBP		MOBP	mobilizable
LT985291_1	LT985291.1	2999	PLSDB_version_2019_03_05	0	True	Escherichia coli strain ECOR 10 genome assembly, plasmid: RCS83_pII				MOBF,MOBP,MOB_unknown	mobilizable
LT985290_1	LT985290.1	4074	PLSDB_version_2019_03_05	0	True	Escherichia coli strain ECOR 10 genome assembly, plasmid: RCS83_pI	rep_cluster_2335			MOB_unknown	mobilizable
LT985289_1	LT985289.1	87487	PLSDB_version_2019_03_05	0	True	Escherichia coli strain B4-75 genome assembly, plasmid: RCS80_p	IncI-gamma/K1	MOBP	MPF_I	MOBP	conjugative
LT985288_1	LT985288.1	93239	PLSDB_version_2019_03_05	0	True	Escherichia coli strain 03-237 genome assembly, plasmid: RCS73_p	IncI-gamma/K1	MOBP	MPF_I	MOBP	conjugative
LT985287_1	LT985287.1	49251	PLSDB_version_2019_03_05	0	True	Escherichia coli strain RPC3 genome assembly, plasmid: RCS69_pI	rep_cluster_1760	MOBF	MPF_T		conjugative
LT985286_1	LT985286.1	110066	PLSDB_version_2019_03_05	0	True	Escherichia coli strain 13948 genome assembly, plasmid: RCS76_pI	IncI-gamma/K1	MOBP	MPF_I	MOBP	conjugative
LT985285_1	LT985285.1	4054	PLSDB_version_2019_03_05	0	True	Escherichia coli strain 13948 genome assembly, plasmid: RCS76_pIII	rep_cluster_1778	MOBQ		MOBQ,MOBQ	mobilizable
LT985284_1	LT985284.1	6549	PLSDB_version_2019_03_05	0	True	Escherichia coli strain 13948 genome assembly, plasmid: RCS76_pII	ColRNAI_rep_cluster_1857	MOBP		MOBP	mobilizable
LT985283_1	LT985283.1	94836	PLSDB_version_2019_03_05	0	True	Escherichia coli strain 13942-1 genome assembly, plasmid: RCS74_pI	IncI-gamma/K1	MOBP	MPF_I	MOBP	conjugative
LT985282_1	LT985282.1	7133	PLSDB_version_2019_03_05	0	True	Escherichia coli strain 13942-1 genome assembly, plasmid: RCS74_pII	rep_cluster_2350	MOBP		MOBP	mobilizable
LT985281_1	LT985281.1	91634	PLSDB_version_2019_03_05	0	True	Escherichia coli strain B1-54 genome assembly, plasmid: RCS71_p	IncI-gamma/K1	MOBP	MPF_I	MOBP	conjugative
LT985280_1	LT985280.1	108379	PLSDB_version_2019_03_05	0	True	Escherichia coli strain 13947 genome assembly, plasmid: RCS75_pI	IncI-gamma/K1	MOBP	MPF_I	MOBP	conjugative
LT985279_1	LT985279.1	63009	PLSDB_version_2019_03_05	0	True	Escherichia coli strain 676 genome assembly, plasmid: RCS60_p	IncL/M	MOBP	MPF_I		conjugative
LT985278_1	LT985278.1	86943	PLSDB_version_2019_03_05	0	True	Escherichia coli strain 499 genome assembly, plasmid: RCS68_p	IncI-gamma/K1	MOBP	MPF_I	MOBP	conjugative
LT985277_1	LT985277.1	121398	PLSDB_version_2019_03_05	0	True	Escherichia coli strain 522 genome assembly, plasmid: RCS65_p	IncFIA,IncFIC	MOBF	MPF_F	MOBP	conjugative
LT985276_1	LT985276.1	63787	PLSDB_version_2019_03_05	0	True	Escherichia coli strain 707 genome assembly, plasmid: RCS67_p	IncX4	MOBP	MPF_T		conjugative
LT985275_1	LT985275.1	91487	PLSDB_version_2019_03_05	0	True	Escherichia coli strain R71 genome assembly, plasmid: RCS70_p	IncFIA	MOBF	MPF_F		conjugative
LT985274_1	LT985274.1	70325	PLSDB_version_2019_03_05	0	True	Escherichia coli strain 723 genome assembly, plasmid: RCS66_p	IncFIA,IncFIC	MOBF	MPF_F	MOBF	conjugative
LT985273_1	LT985273.1	108661	PLSDB_version_2019_03_05	0	True	Escherichia coli strain 03-235 genome assembly, plasmid: RCS72_pI	IncI-gamma/K1	MOBP	MPF_I	MOBP	conjugative
LT985272_1	LT985272.1	70033	PLSDB_version_2019_03_05	0	True	Escherichia coli strain 506 genome assembly, plasmid: RCS62_pI	IncFIA,IncFIC	MOBF	MPF_F	MOBF	conjugative
LT985271_1	LT985271.1	130559	PLSDB_version_2019_03_05	0	True	Escherichia coli strain 661 genome assembly, plasmid: RCS59_p	IncFIA,IncFIC,IncFII	MOBF	MPF_F	MOBF	conjugative
LT985270_1	LT985270.1	90206	PLSDB_version_2019_03_05	0	True	Escherichia coli strain 716 genome assembly, plasmid: RCS56_p	IncI-gamma/K1	MOBP	MPF_I	MOBP	conjugative
LT985269_1	LT985269.1	22308	PLSDB_version_2019_03_05	0	True	Escherichia coli strain 631 genome assembly, plasmid: RCS63_p	rep_cluster_2335			MOBP	mobilizable
LT985268_1	LT985268.1	117655	PLSDB_version_2019_03_05	0	True	Escherichia coli strain 699 genome assembly, plasmid: RCS58_p	IncI-gamma/K1	MOBP	MPF_I	MOBP	conjugative
LT985267_1	LT985267.1	87290	PLSDB_version_2019_03_05	0	True	Escherichia coli strain 637 genome assembly, plasmid: RCS61_p	IncFIA,IncFIC	MOBF	MPF_F	MOBP	conjugative
LT985266_1	LT985266.1	54685	PLSDB_version_2019_03_05	0	True	Escherichia coli strain 177 genome assembly, plasmid: RCS53_p	IncN	MOBF	MPF_T	MOBF	conjugative
LT985265_1	LT985265.1	98763	PLSDB_version_2019_03_05	0	True	Escherichia coli strain 364 genome assembly, plasmid: RCS57TR364_p	IncFIA,IncFIC	MOBF	MPF_F	MOBP	conjugative
LT985264_1	LT985264.1	86770	PLSDB_version_2019_03_05	0	True	Escherichia coli strain 717 genome assembly, plasmid: RCS51TR717_p	IncL/M	MOBP	MPF_I		conjugative
LT985263_1	LT985263.1	140057	PLSDB_version_2019_03_05	0	True	Escherichia coli strain 511 genome assembly, plasmid: RCS54_p	IncHI1B,IncQ1				non-mobilizable
LT985262_1	LT985262.1	38610	PLSDB_version_2019_03_05	0	True	Escherichia coli strain 719 genome assembly, plasmid: RCS52TR719_p	IncX1,IncX3	MOBP	MPF_T	MOBP	conjugative
LT985261_1	LT985261.1	42913	PLSDB_version_2019_03_05	0	True	Escherichia coli strain 657 genome assembly, plasmid: RCS50_p	IncX1	MOBP	MPF_T		conjugative
LT985260_1	LT985260.1	157225	PLSDB_version_2019_03_05	0	True	Escherichia coli strain 724 genome assembly, plasmid: RCS53TR724_p	IncC	MOBH,MOBH	MPF_F	MOBH	conjugative
LT985259_1	LT985259.1	42084	PLSDB_version_2019_03_05	0	True	Escherichia coli strain 592 genome assembly, plasmid: RCS44_p	IncN	MOBF	MPF_T	MOBF	conjugative
LT985258_1	LT985258.1	157227	PLSDB_version_2019_03_05	0	True	Escherichia coli strain 726 genome assembly, plasmid: RCS54TR726_p	IncC	MOBH,MOBH	MPF_F	MOBH	conjugative
LT985257_1	LT985257.1	22806	PLSDB_version_2019_03_05	0	True	Escherichia coli strain 580 genome assembly, plasmid: RCS49_pIV	ColRNAI_rep_cluster_1857,rep_cluster_2350	MOBC			mobilizable
LT985256_1	LT985256.1	80790	PLSDB_version_2019_03_05	0	True	Escherichia coli strain 580 genome assembly, plasmid: RCS49_p	IncI-gamma/K1	MOBP	MPF_I	MOBP	conjugative
LT985255_1	LT985255.1	4074	PLSDB_version_2019_03_05	0	True	Escherichia coli strain 580 genome assembly, plasmid: RCS49_pII	rep_cluster_1778	MOBQ		MOBQ,MOBQ	mobilizable
LT985254_1	LT985254.1	15843	PLSDB_version_2019_03_05	0	True	Escherichia coli strain 580 genome assembly, plasmid: RCS49_pIII	ColRNAI_rep_cluster_1987	MOBP		MOB_unknown	mobilizable
LT985253_1	LT985253.1	157228	PLSDB_version_2019_03_05	0	True	Escherichia coli strain 660 genome assembly, plasmid: RCS48TR660_p	IncC	MOBH,MOBH	MPF_F	MOBH	conjugative
LT985252_1	LT985252.1	179021	PLSDB_version_2019_03_05	0	True	Escherichia coli strain 666 genome assembly, plasmid: RCS51_p	IncFIB,IncFIC,rep_cluster_2244	MOBF,MOBP	MPF_F	MOBF,MOBP	conjugative
LT985251_1	LT985251.1	41540	PLSDB_version_2019_03_05	0	True	Escherichia coli strain 502 genome assembly, plasmid: RCS45_p	IncN	MOBF	MPF_T	MOBF	conjugative
LT985250_1	LT985250.1	211452	PLSDB_version_2019_03_05	0	True	Escherichia coli strain 170 genome assembly, plasmid: RCS38_p	IncC,IncN	MOBF,MOBH,MOBH	MPF_F	MOBH	conjugative
LT985249_1	LT985249.1	216620	PLSDB_version_2019_03_05	0	True	Escherichia coli strain 195 genome assembly, plasmid: RCS46_p	IncC,IncR	MOBH,MOBH	MPF_F	MOBF,MOBH	conjugative
LT985248_1	LT985248.1	80596	PLSDB_version_2019_03_05	0	True	Escherichia coli strain 720 genome assembly, plasmid: RCS48_pI	IncI-gamma/K1	MOBP	MPF_I	MOBP	conjugative
LT985247_1	LT985247.1	19813	PLSDB_version_2019_03_05	0	True	Escherichia coli strain 720 genome assembly, plasmid: RCS48_pII	rep_cluster_2350	MOBF		MOB_unknown	mobilizable
LT985246_1	LT985246.1	4772	PLSDB_version_2019_03_05	0	True	Escherichia coli strain 720 genome assembly, plasmid: RCS48_pIII	ColRNAI_rep_cluster_1987	MOBP		MOB_unknown	mobilizable
LT985245_1	LT985245.1	42311	PLSDB_version_2019_03_05	0	True	Escherichia coli strain 523 genome assembly, plasmid: RCS42_p	IncN	MOBF	MPF_T	MOBF	conjugative
LT985244_1	LT985244.1	85621	PLSDB_version_2019_03_05	0	True	Escherichia coli strain 167 genome assembly, plasmid: RCS39_p	IncC			MOBH	mobilizable
LT985243_1	LT985243.1	159550	PLSDB_version_2019_03_05	0	True	Escherichia coli strain 722 genome assembly, plasmid: RCS41_p	IncC	MOBH,MOBH	MPF_F	MOBH	conjugative
LT985242_1	LT985242.1	44494	PLSDB_version_2019_03_05	0	True	Escherichia coli strain 604 genome assembly, plasmid: RCS43_p	IncN	MOBF	MPF_T	MOBF	conjugative
LT985241_1	LT985241.1	90291	PLSDB_version_2019_03_05	0	True	Escherichia coli strain 721 genome assembly, plasmid: RCS40_p	IncL/M,rep_cluster_1254	MOBP	MPF_I		conjugative
LT985240_1	LT985240.1	7050	PLSDB_version_2019_03_05	0	True	Escherichia coli strain 659 genome assembly, plasmid: RCS32_p	rep_cluster_1778	MOBQ		MOBQ,MOBQ	mobilizable
LT985239_1	LT985239.1	33899	PLSDB_version_2019_03_05	0	True	Escherichia coli strain 692 genome assembly, plasmid: RCS29_pII		MOBP			mobilizable
LT985238_1	LT985238.1	89006	PLSDB_version_2019_03_05	0	True	Escherichia coli strain 692 genome assembly, plasmid: RCS29_pI	IncI-gamma/K1	MOBP	MPF_I	MOBP	conjugative
LT985237_1	LT985237.1	6647	PLSDB_version_2019_03_05	0	True	Escherichia coli strain 641 genome assembly, plasmid: RCS33_pII	rep_cluster_2350,rep_cluster_2370	MOBP		MOBP	mobilizable
LT985236_1	LT985236.1	88922	PLSDB_version_2019_03_05	0	True	Escherichia coli strain 641 genome assembly, plasmid: RCS33_pI	IncI-gamma/K1	MOBP	MPF_I	MOBP	conjugative
LT985235_1	LT985235.1	111333	PLSDB_version_2019_03_05	0	True	Escherichia coli strain 654 genome assembly, plasmid: RCS34_p	IncI-gamma/K1	MOBP	MPF_I	MOBP	conjugative
LT985234_1	LT985234.1	93070	PLSDB_version_2019_03_05	0	True	Escherichia coli strain 557 genome assembly, plasmid: RCS32TR557_p	IncY	MOBC	MPF_T		conjugative
LT985233_1	LT985233.1	14365	PLSDB_version_2019_03_05	0	True	Escherichia coli strain 565 genome assembly, plasmid: RCS35_pII	rep_cluster_2350	MOBF		MOB_unknown	mobilizable
LT985232_1	LT985232.1	4087	PLSDB_version_2019_03_05	0	True	Escherichia coli strain 565 genome assembly, plasmid: RCS35_pI	rep_cluster_1778	MOBQ		MOBQ,MOBQ	mobilizable
LT985231_1	LT985231.1	114286	PLSDB_version_2019_03_05	0	True	Escherichia coli strain 730 genome assembly, plasmid: RCS37_pII	IncI-gamma/K1	MOBP	MPF_I	MOBP	conjugative
LT985230_1	LT985230.1	10551	PLSDB_version_2019_03_05	0	True	Escherichia coli strain 730 genome assembly, plasmid: RCS37_pI	rep_cluster_2350	MOBP		MOBP	mobilizable
LT985229_1	LT985229.1	217183	PLSDB_version_2019_03_05	0	True	Escherichia coli strain 713 genome assembly, plasmid: RCS36_pI-II	IncFIA,IncFIB,IncFII	MOBF,MOBF	MPF_F		conjugative
LT985228_1	LT985228.1	157534	PLSDB_version_2019_03_05	0	True	Escherichia coli strain 552 genome assembly, plasmid: RCS28TR552_p	IncC	MOBH,MOBH	MPF_F	MOBH	conjugative
LT985227_1	LT985227.1	95442	PLSDB_version_2019_03_05	0	True	Escherichia coli strain 518 genome assembly, plasmid: RCS28_pI	IncFIA,IncFIC	MOBF	MPF_F	MOBF	conjugative
LT985226_1	LT985226.1	118656	PLSDB_version_2019_03_05	0	True	Escherichia coli strain 525 genome assembly, plasmid: RCS27_p	IncFIA,IncFIB,rep_cluster_2131	MOBF,MOBP	MPF_F	MOBF	conjugative
LT985225_1	LT985225.1	175317	PLSDB_version_2019_03_05	0	True	Escherichia coli strain 89 genome assembly, plasmid: RCS2TR89_p	IncC	MOBH,MOBH	MPF_F	MOBH	conjugative
LT985224_1	LT985224.1	157838	PLSDB_version_2019_03_05	0	True	Escherichia coli strain 513 genome assembly, plasmid: RCS30_p	IncC	MOBH,MOBH	MPF_F	MOBH	conjugative
LT985223_1	LT985223.1	42584	PLSDB_version_2019_03_05	0	True	Escherichia coli strain 711 genome assembly, plasmid: RCS25_p	IncN	MOBF	MPF_T		conjugative
LT985222_1	LT985222.1	175038	PLSDB_version_2019_03_05	0	True	Escherichia coli strain 548 genome assembly, plasmid: RCS24TR548_p	IncC	MOBH,MOBH	MPF_F	MOBH	conjugative
LT985221_1	LT985221.1	128281	PLSDB_version_2019_03_05	0	True	Escherichia coli strain TN03 genome assembly, plasmid: RCS22_p	IncFIA,IncFIC,IncFII	MOBF	MPF_F	MOBF	conjugative
LT985220_1	LT985220.1	174073	PLSDB_version_2019_03_05	0	True	Escherichia coli strain 83 genome assembly, plasmid: RCS1TR83_p	IncC	MOBH,MOBH	MPF_F	MOBH	conjugative
LT985219_1	LT985219.1	121741	PLSDB_version_2019_03_05	0	True	Escherichia coli strain 497 genome assembly, plasmid: RCS21_p	IncFIA,IncFIB,rep_cluster_2131	MOBF,MOBP	MPF_F	MOBF	conjugative
LT985218_1	LT985218.1	130621	PLSDB_version_2019_03_05	0	True	Escherichia coli strain 541 genome assembly, plasmid: RCS18TR541_p	IncC	MOBH,MOBH	MPF_F	MOBH	conjugative
LT985217_1	LT985217.1	67968	PLSDB_version_2019_03_05	0	True	Escherichia coli strain 715 genome assembly, plasmid: RCS103_p	IncFIA,IncFII	MOBF	MPF_F	MOBF	conjugative
LT985216_1	LT985216.1	14248	PLSDB_version_2019_03_05	0	True	Escherichia coli strain 533 genome assembly, plasmid: RCS12TR533_p	ColRNAI_rep_cluster_1857	MOBC			mobilizable
LT985214_1	LT985214.1	70309	PLSDB_version_2019_03_05	0	True	Escherichia coli strain 649 genome assembly, plasmid: RCS101_p	IncFIA,IncFIC	MOBF	MPF_F	MOBF	conjugative
LT985213_1	LT985213.1	129394	PLSDB_version_2019_03_05	0	True	Escherichia coli strain 708 genome assembly, plasmid: RCS102_p	IncFIA,IncFIC,IncFII	MOBF	MPF_F	MOBF	conjugative
MF381176_1	MF381176.1	36502	PLSDB_version_2019_03_05	0	True	Escherichia coli strain V163 plasmid pV163M, complete sequence	IncX4	MOBP	MPF_T		conjugative
MF381175_1	MF381175.1	34876	PLSDB_version_2019_03_05	0	True	Mutant Escherichia coli strain V163 plasmid pV163M deltamcr-1, complete sequence	IncX4	MOBP	MPF_T		conjugative
CP024783_1	CP024783.1	13905	PLSDB_version_2019_03_05	176	True	Lactobacillus johnsonii pf01 plasmid pLJPF01S, complete sequence		MOBT			mobilizable
CP024782_1	CP024782.1	25840	PLSDB_version_2019_03_05	76	True	Lactobacillus johnsonii pf01 plasmid pLJPF01L, complete sequence	rep_cluster_324				non-mobilizable
MG516912_1	MG516912.1	142085	PLSDB_version_2019_03_05	0	True	Proteus penneri plasmid pPp47, complete sequence	rep_cluster_1506	MOBH	MPF_F		conjugative
MG516911_1	MG516911.1	113297	PLSDB_version_2019_03_05	0	True	Proteus mirabilis plasmid pPm60, complete sequence	rep_cluster_1506	MOBH	MPF_F		conjugative
MG516910_1	MG516910.1	69785	PLSDB_version_2019_03_05	0	True	Escherichia coli plasmid pEc1677, complete sequence	IncX5	MOBP	MPF_T		conjugative
MG516909_1	MG516909.1	158433	PLSDB_version_2019_03_05	0	True	Escherichia coli plasmid pEc1675, complete sequence	IncFIA,IncFIB,IncFIB,IncFIC	MOBP			mobilizable
MG516908_1	MG516908.1	112530	PLSDB_version_2019_03_05	0	True	Escherichia coli plasmid pEc42, complete sequence	IncI-gamma/K1	MOBP	MPF_I	MOBP	conjugative
MG516907_1	MG516907.1	85489	PLSDB_version_2019_03_05	0	True	Klebsiella aerogenes plasmid pEa1631, complete sequence	IncL/M	MOBP	MPF_I		conjugative
KX388536_1	KX388536.1	197268	PLSDB_version_2019_03_05	0	True	Agrobacterium tumefaciens strain Chry5 plasmid pTiChry5, complete sequence	rep_cluster_490,rep_cluster_553	MOBP,MOBP,MOBQ	MPF_T		conjugative
MG700550_1	MG700550.1	116344	PLSDB_version_2019_03_05	0	True	Klebsiella pneumoniae strain st015788/2 plasmid pUJ-84KPC, complete sequence	IncFIB,IncFII,rep_cluster_2183	MOBF	MPF_F		conjugative
MG700549_1	MG700549.1	97971	PLSDB_version_2019_03_05	0	True	Klebsiella pneumoniae strain st015256/1 plasmid pUJ-83KPC, complete sequence	IncFIB,IncFII,rep_cluster_2183		MPF_F		non-mobilizable
MG700548_1	MG700548.1	111335	PLSDB_version_2019_03_05	0	True	Klebsiella pneumoniae strain UR15381 plasmid pUJ-1KPC, complete sequence	IncFIB,IncFII,rep_cluster_2183	MOBF	MPF_F		conjugative
MF774791_1	MF774791.1	6141	PLSDB_version_2019_03_05	0	True	Klebsiella pneumoniae plasmid pABC120-OXA, complete sequence	rep_cluster_1195	MOBP			mobilizable
KY978588_1	KY978588.1	3337	PLSDB_version_2019_03_05	0	True	Enterococcus durans plasmid pMK8, complete sequence					non-mobilizable
KR270450_2	KR270450.2	27424	PLSDB_version_2019_03_05	0	True	Staphylococcus aureus strain SM31 plasmid pSM31, complete sequence	rep_cluster_1017,rep_cluster_1017,rep_cluster_1215			MOBV,MOBV	mobilizable
KJ756353_2	KJ756353.2	26036	PLSDB_version_2019_03_05	0	True	Staphylococcus aureus strain SM39 plasmid pSM39, complete sequence	rep_cluster_1017,rep_cluster_1215				non-mobilizable
CP023137_2	CP023137.2	12361	PLSDB_version_2019_03_05	0	True	Klebsiella pneumoniae subsp. pneumoniae strain KpvK54 plasmid unnamed2	IncX1				non-mobilizable
CP023136_2	CP023136.2	31074	PLSDB_version_2019_03_05	158	True	Klebsiella pneumoniae subsp. pneumoniae strain KpvK54 plasmid					non-mobilizable
CP023135_2	CP023135.2	211454	PLSDB_version_2019_03_05	0	True	Klebsiella pneumoniae subsp. pneumoniae strain KpvK54 plasmid pKpvK54, complete sequence	IncFIB				non-mobilizable
CP025215_1	CP025215.1	68637	PLSDB_version_2019_03_05	0	True	Klebsiella pneumoniae strain HZW25 plasmid unnamed4, complete sequence	IncX3	MOBP	MPF_T		conjugative
CP025214_1	CP025214.1	87395	PLSDB_version_2019_03_05	0	True	Klebsiella pneumoniae strain HZW25 plasmid unnamed3, complete sequence	IncFII,rep_cluster_1418	MOBP	MPF_I		conjugative
CP025213_1	CP025213.1	103957	PLSDB_version_2019_03_05	0	True	Klebsiella pneumoniae strain HZW25 plasmid unnamed2, complete sequence	IncR			MOBF	mobilizable
CP025212_1	CP025212.1	145759	PLSDB_version_2019_03_05	0	True	Klebsiella pneumoniae strain HZW25 plasmid unnamed1, complete sequence	IncFIB	MOBF			mobilizable
AP018352_1	AP018352.1	368940	PLSDB_version_2019_03_05	0	True	Enterobacter hormaechei plasmid pMTY11043_IncHI2 DNA, complete genome, strain: TUM11043	IncHI2A,rep_cluster_1088	MOBH	MPF_F	MOBH	conjugative
AP018351_1	AP018351.1	112622	PLSDB_version_2019_03_05	0	True	Enterobacter hormaechei plasmid pMTY10695_IncFIB DNA, complete genome, strain: TUM10695	IncFIB				non-mobilizable
AP018350_1	AP018350.1	33748	PLSDB_version_2019_03_05	0	True	Enterobacter hormaechei plasmid pMTY10660_IncW DNA, complete genome, strain: TUM10660	IncW	MOBF	MPF_T	MOBF	conjugative
CP026790_1	CP026790.1	165702	PLSDB_version_2019_03_05	0	True	Shigella flexneri 2a strain ATCC 29903 plasmid unnamed2, complete sequence	IncFIA	MOBH	MPF_F		conjugative
CP026789_1	CP026789.1	113130	PLSDB_version_2019_03_05	0	True	Shigella flexneri 2a strain ATCC 29903 plasmid unnamed1, complete sequence	IncFIA,IncFIC	MOBF,MOBF,MOBF,MOBP			mobilizable
CP026796_1	CP026796.1	226559	PLSDB_version_2019_03_05	0	True	Shigella boydii strain ATCC BAA-1247 plasmid unnamed	IncFIA	MOBF,MOBF,MOBF,MOBF,MOBP	MPF_Unknown		conjugative
KY093014_1	KY093014.1	108772	PLSDB_version_2019_03_05	0	True	Enterobacter aerogenes strain Eaer-4382, plasmid pEaer-4382s, complete sequence	IncFII,rep_cluster_1418	MOBF,MOBF	MPF_F		conjugative
KY093013_1	KY093013.1	134521	PLSDB_version_2019_03_05	0	True	Enterobacter aerogenes strain Eaer-4382, plasmid pEaer-4382b, complete sequence	IncFII,rep_cluster_1418	MOBF,MOBF	MPF_F		conjugative
KP984530_1	KP984530.1	4224	PLSDB_version_2019_03_05	465	True	Lactobacillus crispatus strain L8 plasmid pLc4, complete sequence	rep_cluster_662	MOBT			mobilizable
CP026800_1	CP026800.1	135368	PLSDB_version_2019_03_05	0	True	Shigella flexneri strain NCTC 9728 plasmid unnamed, complete sequence	IncFIA	MOBF,MOBF,MOBP			mobilizable
CP026798_1	CP026798.1	146337	PLSDB_version_2019_03_05	0	True	Shigella boydii strain NCTC 9353 plasmid unnamed, complete sequence	IncFIA	MOBF,MOBF,MOBF,MOBP	MPF_Unknown		conjugative
CP026794_1	CP026794.1	251323	PLSDB_version_2019_03_05	0	True	Shigella flexneri strain 74-1170 plasmid unnamed	IncFIA	MOBF,MOBP			mobilizable
CP026843_1	CP026843.1	106437	PLSDB_version_2019_03_05	0	True	Shigella dysenteriae strain ATCC 9754 plasmid unnamed, complete sequence	IncFIA	MOBF,MOBP	MPF_Unknown		conjugative
CP026841_1	CP026841.1	215925	PLSDB_version_2019_03_05	0	True	Shigella dysenteriae strain ATCC 9753 plasmid unnamed, complete sequence	IncFIA	MOBF,MOBP	MPF_Unknown		conjugative
CP026837_1	CP026837.1	213410	PLSDB_version_2019_03_05	0	True	Shigella boydii strain ATCC 49812 plasmid unnamed, complete sequence	IncFIA	MOBF,MOBP	MPF_F	MOBF	conjugative
CP026833_1	CP026833.1	224419	PLSDB_version_2019_03_05	0	True	Shigella dysenteriae strain ATCC 49346 plasmid unnamed, complete sequence	IncFIA	MOBF,MOBF,MOBP	MPF_Unknown		conjugative
CP026829_1	CP026829.1	216328	PLSDB_version_2019_03_05	0	True	Shigella dysenteriae strain ATCC 12037 plasmid unnamed, complete sequence	IncFIA	MOBF,MOBF,MOBP	MPF_Unknown		conjugative
CP026787_1	CP026787.1	189871	PLSDB_version_2019_03_05	0	True	Shigella dysenteriae strain NCTC 9718 plasmid unnamed	IncFIA,IncFIC	MOBF,MOBP	MPF_T		conjugative
CP026785_1	CP026785.1	204250	PLSDB_version_2019_03_05	0	True	Shigella dysenteriae strain 80-547 plasmid unnamed	IncFIA	MOBF,MOBF,MOBP	MPF_T		conjugative
CP026783_1	CP026783.1	183210	PLSDB_version_2019_03_05	0	True	Shigella dysenteriae strain 08-3380 plasmid unnamed, complete sequence	IncFIA	MOBF,MOBF,MOBP	MPF_T		conjugative
CP026781_1	CP026781.1	67064	PLSDB_version_2019_03_05	0	True	Shigella dysenteriae strain 53-3937 plasmid unnamed	IncFIA	MOBF,MOBF,MOBP	MPF_T		conjugative
CP026879_1	CP026879.1	69799	PLSDB_version_2019_03_05	0	True	Shigella dysenteriae strain 07-3308 plasmid unnamed, complete sequence	IncFIA	MOBF,MOBF,MOBP	MPF_T		conjugative
CP026779_1	CP026779.1	202417	PLSDB_version_2019_03_05	0	True	Shigella dysenteriae strain 69-3818 plasmid unnamed2, complete sequence	IncFIA,IncFIC	MOBF,MOBP	MPF_T		conjugative
CP026778_1	CP026778.1	115128	PLSDB_version_2019_03_05	0	True	Shigella dysenteriae strain 69-3818 plasmid unnamed1	IncI-gamma/K1	MOBP	MPF_I	MOBP	conjugative
CP026775_1	CP026775.1	182697	PLSDB_version_2019_03_05	0	True	Shigella dysenteriae strain ATCC 13313 plasmid unnamed, complete sequence	IncFIA	MOBF,MOBF,MOBP	MPF_T		conjugative
CP026822_1	CP026822.1	215820	PLSDB_version_2019_03_05	0	True	Shigella dysenteriae strain 96-3162 plasmid unnamed2, complete sequence	IncFIA	MOBF,MOBP	MPF_Unknown		conjugative
CP026820_1	CP026820.1	195489	PLSDB_version_2019_03_05	0	True	Shigella dysenteriae strain 96-265 plasmid unnamed2, complete sequence	IncFIA	MOBF,MOBP	MPF_Unknown		conjugative
CP026771_1	CP026771.1	220759	PLSDB_version_2019_03_05	0	True	Shigella flexneri Y strain 93-3063 plasmid unnamed3, complete sequence	IncFIA	MOBF,MOBF,MOBP			mobilizable
CP026770_1	CP026770.1	71925	PLSDB_version_2019_03_05	0	True	Shigella flexneri Y strain 93-3063 plasmid unnamed2	IncI-gamma/K1		MPF_I		non-mobilizable
CP026769_1	CP026769.1	27054	PLSDB_version_2019_03_05	0	True	Shigella flexneri Y strain 93-3063 plasmid unnamed1		MOBP	MPF_T		conjugative
CP026817_1	CP026817.1	226441	PLSDB_version_2019_03_05	0	True	Shigella dysenteriae strain 93-119 plasmid unnamed2, complete sequence	IncFIA	MOBF,MOBF,MOBP	MPF_Unknown		conjugative
CP026816_1	CP026816.1	79553	PLSDB_version_2019_03_05	182	True	Shigella dysenteriae strain 93-119 plasmid unnamed1, complete sequence	rep_cluster_1704				non-mobilizable
CP026812_1	CP026812.1	181479	PLSDB_version_2019_03_05	0	True	Shigella flexneri strain 64-5500 plasmid unnamed, complete sequence	IncFIA	MOBF,MOBP			mobilizable
CP026767_1	CP026767.1	209166	PLSDB_version_2019_03_05	0	True	Shigella boydii strain 59-248 plasmid unnamed	IncFIA	MOBF,MOBP			mobilizable
CP026809_1	CP026809.1	226481	PLSDB_version_2019_03_05	0	True	Shigella dysenteriae strain 204/96 plasmid unnamed2, complete sequence	IncFIA	MOBF,MOBP	MPF_Unknown		conjugative
CP026808_1	CP026808.1	79695	PLSDB_version_2019_03_05	182	True	Shigella dysenteriae strain 204/96 plasmid unnamed1, complete sequence	rep_cluster_1704				non-mobilizable
CP026806_1	CP026806.1	69966	PLSDB_version_2019_03_05	0	True	Shigella dysenteriae strain 2017C-4522 plasmid unnamed, complete sequence	IncFIA	MOBF,MOBP	MPF_Unknown		conjugative
CP026763_1	CP026763.1	150497	PLSDB_version_2019_03_05	0	True	Shigella boydii strain NCTC 9850 plasmid unnamed	IncFIA	MOBF,MOBP	MPF_Unknown		conjugative
CP026804_1	CP026804.1	245004	PLSDB_version_2019_03_05	0	True	Shigella flexneri strain 89-141 plasmid unnamed1	IncFIA	MOBF,MOBP			mobilizable
CP026733_1	CP026733.1	51078	PLSDB_version_2019_03_05	0	True	Shigella boydii strain ATCC 8700 plasmid unnamed2, complete sequence		MOBP			mobilizable
CP026732_1	CP026732.1	59816	PLSDB_version_2019_03_05	0	True	Shigella boydii strain ATCC 8700 plasmid unnamed1	IncFIA	MOBF,MOBF,MOBP			mobilizable
KY454639_1	KY454639.1	164992	PLSDB_version_2019_03_05	0	True	Klebsiella pneumoniae strain INF167 plasmid INF167_p0001, complete sequence	IncFIA,IncFIB,IncFII	MOBF,MOBF	MPF_F		conjugative
MG570092_1	MG570092.1	51479	PLSDB_version_2019_03_05	0	True	Escherichia coli plasmid pSTIB_IncX3_OXA_181, complete sequence	IncX3,rep_cluster_1195	MOBP	MPF_T		conjugative
MF344583_1	MF344583.1	349834	PLSDB_version_2019_03_05	0	True	Enterobacter cloacae strain N1863 plasmid pN1863-HI2, complete sequence	IncHI2A,IncR,rep_cluster_1088	MOBH	MPF_F	MOBH	conjugative
MF344582_1	MF344582.1	354045	PLSDB_version_2019_03_05	0	True	Citrobacter freundii strain 525011 plasmid p525011-HI2, complete sequence	IncHI2A,rep_cluster_1088,rep_cluster_1254	MOBH	MPF_F	MOBH	conjugative
MF344581_1	MF344581.1	289837	PLSDB_version_2019_03_05	0	True	Enterobacter cloacae strain 13E573 plasmid p13E573-HI2, complete sequence	IncHI2A,rep_cluster_1088	MOBH	MPF_F	MOBH	conjugative
MF344580_1	MF344580.1	249241	PLSDB_version_2019_03_05	0	True	Enterobacter cloacae strain 30860 plasmid p30860-HI2, complete sequence	IncHI2A,rep_cluster_1088	MOBH	MPF_F	MOBH	conjugative
MF344579_1	MF344579.1	33131	PLSDB_version_2019_03_05	0	True	Pseudomonas aeruginosa strain 60512 plasmid p60512-NR, complete sequence	rep_cluster_573	MOBP			mobilizable
MF344578_1	MF344578.1	24306	PLSDB_version_2019_03_05	0	True	Pseudomonas aeruginosa strain 60512 plasmid p60512-IMP, complete sequence	rep_cluster_724	MOBQ	MPF_T		conjugative
MF344577_1	MF344577.1	82822	PLSDB_version_2019_03_05	0	True	Klebsiella pneumoniae strain N201205880 plasmid p205880-NR2, complete sequence	IncI-gamma/K1	MOBP	MPF_I	MOBP	conjugative
MF344576_1	MF344576.1	104270	PLSDB_version_2019_03_05	0	True	Escherichia coli strain 15061806 plasmid p61806-CTXM, complete sequence	IncI-gamma/K1	MOBP	MPF_I	MOBP	conjugative
MF344575_1	MF344575.1	131779	PLSDB_version_2019_03_05	0	True	Escherichia coli strain 140611011 plasmid p11011-CTXM, complete sequence	IncI-gamma/K1	MOBP	MPF_I	MOBP	conjugative
MF344574_1	MF344574.1	152215	PLSDB_version_2019_03_05	0	True	Enterobacter cloacae strain T5282 plasmid pT5282-IMP, complete sequence	IncC	MOBH,MOBH	MPF_F	MOBH	conjugative
MF344573_1	MF344573.1	153373	PLSDB_version_2019_03_05	0	True	Klebsiella pneumoniae strain N201205880 plasmid p205880-AC2, complete sequence	IncC	MOBH,MOBH	MPF_F	MOBH	conjugative
MF344572_1	MF344572.1	167619	PLSDB_version_2019_03_05	0	True	Enterobacter cloacae strain 24845 plasmid p24845-AZM, complete sequence	IncC,rep_cluster_1254	MOBH,MOBH	MPF_F	MOBH	conjugative
MF344571_1	MF344571.1	374000	PLSDB_version_2019_03_05	0	True	Pseudomonas aeruginosa plasmid pR31014-IMP, complete sequence	rep_cluster_1115,rep_cluster_1254		MPF_I		non-mobilizable
MF344570_1	MF344570.1	397519	PLSDB_version_2019_03_05	0	True	Pseudomonas aeruginosa plasmid pA681-IMP, complete sequence	rep_cluster_1115,rep_cluster_1254		MPF_I		non-mobilizable
MF344569_1	MF344569.1	496436	PLSDB_version_2019_03_05	0	True	Pseudomonas aeruginosa plasmid p12939-OXA, complete sequence	rep_cluster_1115		MPF_I		non-mobilizable
MF344568_1	MF344568.1	430173	PLSDB_version_2019_03_05	0	True	Pseudomonas aeruginosa plasmid p727-IMP, complete sequence	rep_cluster_1115,rep_cluster_1254		MPF_I		non-mobilizable
MF344567_1	MF344567.1	238703	PLSDB_version_2019_03_05	0	True	Klebsiella pneumoniae strain A708 plasmid pA708-IMP, complete sequence	IncU	MOBH	MPF_F		conjugative
MF344566_1	MF344566.1	271153	PLSDB_version_2019_03_05	0	True	Klebsiella pneumoniae strain A324 plasmid pA324-IMP, complete sequence	IncU	MOBH	MPF_F		conjugative
MF344565_1	MF344565.1	316843	PLSDB_version_2019_03_05	0	True	Klebsiella pneumoniae strain 19051 plasmid p19051-IMP, complete sequence	IncU,rep_cluster_1254	MOBH	MPF_F		conjugative
MF344564_1	MF344564.1	344478	PLSDB_version_2019_03_05	0	True	Klebsiella pneumoniae strain 13450 plasmid p13450-IMP, complete sequence	IncU,rep_cluster_1254	MOBH	MPF_F		conjugative
MF344563_1	MF344563.1	288771	PLSDB_version_2019_03_05	0	True	Klebsiella pneumoniae strain 13190 plasmid p13190-VIM, complete sequence	IncU	MOBH	MPF_F		conjugative
MF344562_1	MF344562.1	323333	PLSDB_version_2019_03_05	0	True	Klebsiella pneumoniae strain 12208 plasmid p12208-IMP, complete sequence	IncU,rep_cluster_1254	MOBH	MPF_F		conjugative
MF344561_1	MF344561.1	319852	PLSDB_version_2019_03_05	0	True	Klebsiella pneumoniae strain 11219 plasmid p11219-IMP, complete sequence	IncU,rep_cluster_1254	MOBH	MPF_F		conjugative
MF344560_1	MF344560.1	54186	PLSDB_version_2019_03_05	0	True	Enterobacter hormaechei strain 128379 plasmid p128379-NDM, complete sequence	IncX3	MOBP	MPF_T		conjugative
MF344559_1	MF344559.1	42279	PLSDB_version_2019_03_05	0	True	Enterobacter hormaechei strain 128379 plasmid p128379-IMP, complete sequence	IncN	MOBF	MPF_T	MOBF	conjugative
MF344558_1	MF344558.1	56044	PLSDB_version_2019_03_05	0	True	Klebsiella pneumoniae strain 10677 plasmid p10677-NDM, complete sequence	IncX3	MOBP	MPF_T		conjugative
MF344557_1	MF344557.1	56893	PLSDB_version_2019_03_05	0	True	Klebsiella pneumoniae strain 10677 plasmid p10677-IMP, complete sequence	IncN	MOBF	MPF_T	MOBF	conjugative
MF344556_1	MF344556.1	44121	PLSDB_version_2019_03_05	0	True	Enterobacter cloacae strain 30860 plasmid p30860-NR, complete sequence	IncX5	MOBP	MPF_T		conjugative
MF344555_1	MF344555.1	41874	PLSDB_version_2019_03_05	0	True	Klebsiella pneumoniae strain strain 13190 plasmid p13190-KPC, complete sequence	IncX5	MOBP	MPF_T		conjugative
MG267386_1	MG267386.1	65631	PLSDB_version_2019_03_05	0	True	Klebsiella pneumoniae strain SC20141012 plasmid pSC20141012, complete sequence	IncI2	MOBP	MPF_T		conjugative
LC201957_1	LC201957.1	2488	PLSDB_version_2019_03_05	530	True	Kocuria palustris plasmid pKPAL2 DNA, complete sequence	rep_cluster_1405				non-mobilizable
LC201956_1	LC201956.1	2251	PLSDB_version_2019_03_05	529	True	Kocuria palustris plasmid pKPAL1 DNA, complete sequence	rep_cluster_1405				non-mobilizable
KX618702_1	KX618702.1	46338	PLSDB_version_2019_03_05	0	True	Escherichia coli strain 147 plasmid pEC-147, complete sequence	IncX3	MOBP	MPF_T		conjugative
KX618701_1	KX618701.1	46338	PLSDB_version_2019_03_05	0	True	Escherichia coli strain 170 plasmid pEC-170, complete sequence	IncX3	MOBP	MPF_T		conjugative
MF156268_1	MF156268.1	86242	PLSDB_version_2019_03_05	0	True	Escherichia coli strain 3-S1R plasmid pCERC10, complete sequence	IncK2/Z	MOBP	MPF_I	MOBP	conjugative
MF156266_1	MF156266.1	72932	PLSDB_version_2019_03_05	0	True	Escherichia coli strain 24-S11 plasmid pCESC2, complete sequence	IncL/M	MOBP	MPF_I		conjugative
KY964067_1	KY964067.1	33303	PLSDB_version_2019_03_05	0	True	Escherichia coli strain LV23529 plasmid pLV23529-MCR-1.9, complete sequence	IncX4	MOBP	MPF_T		conjugative
LC229233_1	LC229233.1	7038	PLSDB_version_2019_03_05	532	True	Streptococcus anginosus subsp. anginosus plasmid pSAA0430-08 DNA, complete sequence, strain: 0430-08					non-mobilizable
MF774188_1	MF774188.1	33309	PLSDB_version_2019_03_05	0	True	Escherichia coli strain SHP49 plasmid pHNSHP49, complete sequence	IncX4	MOBP	MPF_T		conjugative
MF774184_1	MF774184.1	33309	PLSDB_version_2019_03_05	0	True	Escherichia coli strain SHP23 plasmid pHNSHP23, complete sequence	IncX4	MOBP	MPF_T		conjugative
MF774182_1	MF774182.1	33309	PLSDB_version_2019_03_05	0	True	Escherichia coli strain SHP10 plasmid pHNSHP10, complete sequence	IncX4	MOBP	MPF_T		conjugative
MF072965_1	MF072965.1	152132	PLSDB_version_2019_03_05	0	True	Citrobacter freundii strain P10159 plasmid pP10159-5, complete sequence	IncC,rep_cluster_1254	MOBH,MOBH	MPF_F	MOBH	conjugative
MF072964_1	MF072964.1	228709	PLSDB_version_2019_03_05	0	True	Citrobacter freundii strain P10159 plasmid pP10159-4, complete sequence	IncHI1B	MOBH	MPF_F		conjugative
MF072963_1	MF072963.1	42763	PLSDB_version_2019_03_05	0	True	Citrobacter freundii strain P10159 plasmid pP10159-3, complete sequence	IncU	MOBP	MPF_T		conjugative
MF072961_1	MF072961.1	54034	PLSDB_version_2019_03_05	0	True	Citrobacter freundii strain P10159 plasmid pP10159-1, complete sequence	IncX3	MOBP	MPF_T		conjugative
KY612500_1	KY612500.1	14845	PLSDB_version_2019_03_05	0	True	Escherichia coli plasmid pEC6413, complete sequence	rep_cluster_2373				non-mobilizable
KY612499_1	KY612499.1	14845	PLSDB_version_2019_03_05	0	True	Escherichia coli plasmid pEC5106, complete sequence	rep_cluster_2373				non-mobilizable
KY612498_1	KY612498.1	14845	PLSDB_version_2019_03_05	0	True	Escherichia coli plasmid pEC4103, complete sequence	rep_cluster_2373				non-mobilizable
CP026380_1	CP026380.1	29060	PLSDB_version_2019_03_05	180	True	Salmonella enterica subsp. enterica serovar Senftenberg strain N17-509 plasmid pN17-509					non-mobilizable
LT984691_1	LT984691.1	9539	PLSDB_version_2019_03_05	0	True	Acinetobacter baumannii isolate K50 genome assembly, plasmid: II	rep_cluster_1364				non-mobilizable
LT984690_1	LT984690.1	79598	PLSDB_version_2019_03_05	0	True	Acinetobacter baumannii isolate K50 genome assembly, plasmid: I	rep_cluster_734	MOBF	MPF_F		conjugative
MG228427_1	MG228427.1	170352	PLSDB_version_2019_03_05	0	True	Kluyvera cryocrescens strain BO64W plasmid pKC-BO-N1-VIM, complete sequence	IncA	MOBH,MOBH	MPF_F		conjugative
MG228426_1	MG228426.1	67632	PLSDB_version_2019_03_05	0	True	Escherichia coli strain BO15V plasmid pKP_BO_OXA-181, complete sequence	IncX3,rep_cluster_1195	MOBP	MPF_T		conjugative
MG456577_1	MG456577.1	50001	PLSDB_version_2019_03_05	0	True	Vibrio alginolyticus strain Vb1978 plasmid pVb1978, complete sequence	rep_cluster_294	MOBP	MPF_T		conjugative
KF534788_2	KF534788.2	59400	PLSDB_version_2019_03_05	0	True	Escherichia coli plasmid pNDM-BTR, complete sequence	IncN	MOBF	MPF_T	MOBF	conjugative
MF679147_1	MF679147.1	190564	PLSDB_version_2019_03_05	0	True	Escherichia coli plasmid pBJ114T-190, complete sequence	IncFIA,IncFIB,IncFIC,IncX3	MOBF,MOBP	MPF_F	MOBF	conjugative
MF679146_1	MF679146.1	141555	PLSDB_version_2019_03_05	0	True	Escherichia coli plasmid pBJ114-141, complete sequence	IncFIA,IncFIB,IncFIC	MOBF	MPF_F	MOBF	conjugative
MF679145_1	MF679145.1	96989	PLSDB_version_2019_03_05	0	True	Escherichia coli plasmid pBJ114-96, complete sequence	IncY				non-mobilizable
MF679144_1	MF679144.1	78597	PLSDB_version_2019_03_05	0	True	Escherichia coli plasmid pBJ114-78, complete sequence	IncI-gamma/K1	MOBP	MPF_I	MOBP	conjugative
KY984046_1	KY984046.1	11891	PLSDB_version_2019_03_05	0	True	Acinetobacter baumannii pAb242_12 plasmid, complete sequence					non-mobilizable
KY984045_1	KY984045.1	9284	PLSDB_version_2019_03_05	0	True	Acinetobacter baumannii pAb242_9 plasmid,complete sequence	rep_cluster_1282	MOBQ			mobilizable
CP019902_1	CP019902.1	4682	PLSDB_version_2019_03_05	0	True	Raoultella planticola strain GODA plasmid unnamed3, complete sequence	rep_cluster_2373				non-mobilizable
CP019901_1	CP019901.1	33315	PLSDB_version_2019_03_05	158	True	Raoultella planticola strain GODA plasmid unnamed2 sequence					non-mobilizable
CP019900_1	CP019900.1	108910	PLSDB_version_2019_03_05	0	True	Raoultella planticola strain GODA plasmid unnamed1, complete sequence	IncR	MOBF,MOBF			mobilizable
MF996511_1	MF996511.1	33117	PLSDB_version_2019_03_05	651	True	Bacillus glycinifermentans strain KBN06P03352 plasmid unnamed3, complete sequence					non-mobilizable
MF996510_1	MF996510.1	39382	PLSDB_version_2019_03_05	650	True	Bacillus glycinifermentans strain KBN06P03352 plasmid unnamed2, complete sequence					non-mobilizable
MF996509_1	MF996509.1	61594	PLSDB_version_2019_03_05	649	True	Bacillus glycinifermentans strain KBN06P03352 plasmid unnamed1, complete sequence					non-mobilizable
MF042359_1	MF042359.1	87593	PLSDB_version_2019_03_05	0	True	Serratia marcescens strain 7209 plasmid pNDM_7209, complete sequence	IncFIB,IncFII,rep_cluster_2272	MOBF	MPF_F		conjugative
MF042358_1	MF042358.1	100393	PLSDB_version_2019_03_05	0	True	Enterobacter cloacae strain 22ES plasmid pNDM_22ES, complete sequence	IncFIB,IncFII,rep_cluster_2272	MOBF	MPF_F		conjugative
MF042357_1	MF042357.1	105614	PLSDB_version_2019_03_05	0	True	Serratia marcescens strain 9580 plasmid pNDM_9580, complete sequence	IncFIB,IncFII,rep_cluster_2272	MOBF	MPF_F		conjugative
MF042356_1	MF042356.1	110766	PLSDB_version_2019_03_05	0	True	Enterobacter cloacae strain 20ES plasmid pNDM_20ES, complete sequence	IncFIB,IncFII,rep_cluster_2272	MOBF	MPF_F		conjugative
MF042354_1	MF042354.1	120078	PLSDB_version_2019_03_05	0	True	Klebsiella pneumoniae strain 6TM plasmid pNDM_6TM, complete sequence	IncFIB,IncFII,rep_cluster_2272	MOBF	MPF_F		conjugative
MF042353_1	MF042353.1	120406	PLSDB_version_2019_03_05	0	True	Klebsiella pneumoniae strain 1TM plasmid pNDM_1TM, complete sequence	IncFIB,IncFII,rep_cluster_2272	MOBF	MPF_F		conjugative
MF042352_1	MF042352.1	119047	PLSDB_version_2019_03_05	0	True	Serratia marcescens strain 4TM plasmid pNDM_4TM, complete sequence	IncFIB,IncFII,rep_cluster_2272	MOBF	MPF_F		conjugative
MF042351_1	MF042351.1	119046	PLSDB_version_2019_03_05	0	True	Serratia marcescens strain 12TM plasmid pNDM_12TM, complete sequence	IncFIB,IncFII,rep_cluster_2272	MOBF	MPF_F		conjugative
MF042350_1	MF042350.1	110432	PLSDB_version_2019_03_05	0	True	Klebsiella pneumoniae strain 18ES plasmid pNDM_18ES, complete sequence	IncFIB,IncFII,rep_cluster_2272	MOBF	MPF_F		conjugative
MG552133_1	MG552133.1	60744	PLSDB_version_2019_03_05	0	True	Escherichia coli strain ECSC102 plasmid pECSC102, complete sequence	IncP	MOBP	MPF_T		conjugative
MF422120_2	MF422120.2	7016	PLSDB_version_2019_03_05	0	True	Escherichia coli strain 5Y plasmid p5Y, complete sequence					non-mobilizable
MG489944_1	MG489944.1	61304	PLSDB_version_2019_03_05	0	True	Escherichia coli strain PN16 plasmid unnamed, complete sequence	IncI2	MOBP	MPF_T		conjugative
MG569891_1	MG569891.1	112677	PLSDB_version_2019_03_05	0	True	Shigella sonnei strain DE105 plasmid pDE105, complete sequence	IncI-gamma/K1	MOBP	MPF_I	MOBP	conjugative
MG053108_1	MG053108.1	191541	PLSDB_version_2019_03_05	0	True	Citrobacter freundii 33587 plasmid pCf587, complete sequence	IncA	MOBH,MOBH	MPF_F		conjugative
MG710485_1	MG710485.1	74336	PLSDB_version_2019_03_05	161	True	Bacillus thuringiensis serovar israelensis strain Bti-UFT6.51 plasmid pBtiUFT6.51.1 complete sequence	rep_cluster_163	MOBP	MPF_T		conjugative
MG710483_1	MG710483.1	8279	PLSDB_version_2019_03_05	655	True	Bacillus thuringiensis serovar israelensis strain Bti-UFT6.51 plasmid pBtiUFT6.51.2, complete sequence	rep_cluster_2006				non-mobilizable
MG205643_1	MG205643.1	92347	PLSDB_version_2019_03_05	538	True	Paeniclostridium sordellii strain S0804018 plasmid pCS1-5, complete sequence	rep_cluster_466	MOBP			mobilizable
MG205642_1	MG205642.1	106013	PLSDB_version_2019_03_05	538	True	Paeniclostridium sordellii strain 7543-A plasmid pCS1-6, complete sequence	rep_cluster_466	MOBP			mobilizable
MG205641_1	MG205641.1	106013	PLSDB_version_2019_03_05	538	True	Paeniclostridium sordellii strain 7508-A plasmid pCS1-7, complete sequence	rep_cluster_466	MOBP			mobilizable
MG557854_1	MG557854.1	32995	PLSDB_version_2019_03_05	0	True	Escherichia coli plasmid PN42, complete sequence	IncX4	MOBP	MPF_T		conjugative
MG557853_1	MG557853.1	40590	PLSDB_version_2019_03_05	0	True	Escherichia coli plasmid PN25, complete sequence	IncX4	MOBP	MPF_T		conjugative
MG557852_1	MG557852.1	33858	PLSDB_version_2019_03_05	0	True	Escherichia coli plasmid PN23, complete sequence	IncX4	MOBP	MPF_T		conjugative
MG557851_1	MG557851.1	61805	PLSDB_version_2019_03_05	0	True	Escherichia coli plasmid PN21, complete sequence	IncI2	MOBP	MPF_T		conjugative
MF582638_1	MF582638.1	162117	PLSDB_version_2019_03_05	0	True	Klebsiella pneumoniae strain KKp4 plasmid pKKp4-VIM, complete sequence	IncC	MOBH,MOBH	MPF_F	MOBH	conjugative
CP024914_1	CP024914.1	55266	PLSDB_version_2019_03_05	178	True	Cyanobacterium sp. HL-69 plasmid pCHL69-2, complete sequence		MOBP			mobilizable
CP024913_1	CP024913.1	86432	PLSDB_version_2019_03_05	177	True	Cyanobacterium sp. HL-69 plasmid pCHL69-1, complete sequence		MOBP			mobilizable
CP025709_1	CP025709.1	85535	PLSDB_version_2019_03_05	0	True	Escherichia coli strain YDC107 plasmid pYDC107_85	IncI-gamma/K1	MOBP	MPF_I	MOBP	conjugative
KY689633_1	KY689633.1	256260	PLSDB_version_2019_03_05	0	True	Escherichia coli strain 100R plasmid p100R, complete sequence	IncHI2A,rep_cluster_1088	MOBH	MPF_F	MOBH	conjugative
KY689632_1	KY689632.1	232345	PLSDB_version_2019_03_05	0	True	Escherichia coli strain 19-M12 plasmid p19M12, complete sequence	IncHI2A,rep_cluster_1088	MOBH	MPF_F	MOBH	conjugative
KY689635_1	KY689635.1	100230	PLSDB_version_2019_03_05	0	True	Escherichia coli strain Mbl536 plasmid pMbl536, complete sequence	IncK2/Z	MOBP	MPF_I	MOBP	conjugative
KY689634_1	KY689634.1	33303	PLSDB_version_2019_03_05	0	True	Escherichia coli strain 31349 plasmid p31349, complete sequence	IncX4	MOBP	MPF_T		conjugative
KY565558_1	KY565558.1	101065	PLSDB_version_2019_03_05	0	True	Escherichia coli strain Mbl488 plasmid pMbl488, complete sequence	IncK2/Z	MOBP	MPF_I	MOBP	conjugative
KY565557_1	KY565557.1	64664	PLSDB_version_2019_03_05	0	True	Escherichia coli strain Mcp0221 plasmid pMcp0221, complete sequence	IncI2	MOBP	MPF_T		conjugative
KY565556_1	KY565556.1	33303	PLSDB_version_2019_03_05	0	True	Escherichia coli strain Mcp0271 plasmid pMcp0271, complete sequence	IncX4	MOBP	MPF_T		conjugative
HF913787_1	HF913787.1	1961	PLSDB_version_2019_03_05	0	True	Ochrobactrum anthropi plasmid pOA8916 complete sequence	Col3M				non-mobilizable
HF679278_1	HF679278.1	2683	PLSDB_version_2019_03_05	0	True	Ochrobactrum anthropi plasmid pOA8912 complete sequence	Col3M				non-mobilizable
KY795978_1	KY795978.1	60960	PLSDB_version_2019_03_05	0	True	Escherichia coli strain JIE3685 plasmid pJIE3685-1, complete sequence	IncI2	MOBP	MPF_T		conjugative
KY795977_1	KY795977.1	60733	PLSDB_version_2019_03_05	0	True	Escherichia coli strain JIE2288 plasmid pJIE2288-1, complete sequence	IncI2	MOBP	MPF_T		conjugative
KU870627_1	KU870627.1	62219	PLSDB_version_2019_03_05	0	True	Escherichia coli strain VT55363 plasmid pVT553, complete sequence	IncI2	MOBP,MOBP	MPF_T		conjugative
KR905384_1	KR905384.1	85963	PLSDB_version_2019_03_05	0	True	Escherichia coli strain DV45 plasmid pDV45, complete sequence	IncK2/Z	MOBP	MPF_I	MOBP	conjugative
KR905390_1	KR905390.1	79277	PLSDB_version_2019_03_05	0	True	Escherichia coli strain DV10 plasmid pDV10, complete sequence	IncK2/Z	MOBP	MPF_I	MOBP	conjugative
KR905385_1	KR905385.1	86455	PLSDB_version_2019_03_05	0	True	Escherichia coli strain 5312.29 plasmid p5312.29, complete sequence	Col(MG828),IncK2/Z	MOBP	MPF_I	MOBP	conjugative
KR905386_1	KR905386.1	79297	PLSDB_version_2019_03_05	0	True	Escherichia coli strain MSA1088 plasmid pTMSA1088, complete sequence	IncK2/Z	MOBP	MPF_I	MOBP	conjugative
KR905387_1	KR905387.1	79782	PLSDB_version_2019_03_05	0	True	Escherichia coli strain MSA992 plasmid pTMSA992, complete sequence	Col(MG828),IncK2/Z	MOBP	MPF_I	MOBP	conjugative
KR905388_1	KR905388.1	79176	PLSDB_version_2019_03_05	0	True	Escherichia coli strain MSA970 plasmid pTMSA970, complete sequence	IncK2/Z	MOBP	MPF_I	MOBP	conjugative
KR905389_1	KR905389.1	85422	PLSDB_version_2019_03_05	0	True	Escherichia coli plasmid p4809.66, complete sequence	IncK2/Z	MOBP	MPF_I	MOBP	conjugative
CP025254_1	CP025254.1	102316	PLSDB_version_2019_03_05	0	True	Escherichia coli strain BH100L substr. MG2014 plasmid pBH100alpha, complete sequence	IncFIA,IncFIC	MOBF	MPF_F	MOBP	conjugative
CP024158_1	CP024158.1	106324	PLSDB_version_2019_03_05	0	True	Escherichia coli strain 14EC047 plasmid p14EC047c, complete sequence	IncFIB	MOBF,MOBF	MPF_Unknown		conjugative
CP024157_1	CP024157.1	88736	PLSDB_version_2019_03_05	0	True	Escherichia coli strain 14EC047 plasmid p14EC047b, complete sequence	IncFIA	MOBF	MPF_F	MOBF,MOBF	conjugative
CP024156_1	CP024156.1	60258	PLSDB_version_2019_03_05	0	True	Escherichia coli strain 14EC047 plasmid p14EC047a, complete sequence	IncI2	MOBP	MPF_T		conjugative
CP016971_1	CP016971.1	13552	PLSDB_version_2019_03_05	0	True	Staphylococcus epidermidis strain DAR1907 plasmid unnamed3, complete sequence	rep_cluster_1215	MOBQ			mobilizable
CP016970_1	CP016970.1	28575	PLSDB_version_2019_03_05	0	True	Staphylococcus epidermidis strain DAR1907 plasmid unnamed2, complete sequence	rep_cluster_1110,rep_cluster_2341				non-mobilizable
CP016969_1	CP016969.1	22987	PLSDB_version_2019_03_05	145	True	Staphylococcus epidermidis strain DAR1907 plasmid unnamed1, complete sequence					non-mobilizable
KX785329_1	KX785329.1	8354	PLSDB_version_2019_03_05	0	True	Streptococcus suis strain 3370 plasmid unnamed1, complete sequence					non-mobilizable
KX785328_1	KX785328.1	25634	PLSDB_version_2019_03_05	0	True	Streptococcus suis strain 3366 plasmid unnamed3, complete sequence	Inc18				non-mobilizable
KX785327_1	KX785327.1	8346	PLSDB_version_2019_03_05	0	True	Streptococcus suis strain 3366 plasmid unnamed2, complete sequence					non-mobilizable
KX785326_1	KX785326.1	3864	PLSDB_version_2019_03_05	0	True	Streptococcus suis strain 3366 plasmid unnamed1, complete sequence	rep_cluster_2475				non-mobilizable
KX785325_1	KX785325.1	6326	PLSDB_version_2019_03_05	509	True	Streptococcus suis strain 7617 plasmid unnamed2, complete sequence		MOBT			mobilizable
KX785324_1	KX785324.1	4285	PLSDB_version_2019_03_05	508	True	Streptococcus suis strain 7617 plasmid unnamed1, complete sequence		MOBV			mobilizable
KX785323_1	KX785323.1	5427	PLSDB_version_2019_03_05	0	True	Streptococcus suis strain 3372 plasmid unnamed2, complete sequence					non-mobilizable
KX785322_1	KX785322.1	4987	PLSDB_version_2019_03_05	507	True	Streptococcus suis strain 3372 plasmid unnamed1, complete sequence	Inc11	MOBV			mobilizable
KX785321_1	KX785321.1	6497	PLSDB_version_2019_03_05	147	True	Streptococcus suis strain 6936 plasmid unnamed1, complete sequence					non-mobilizable
MG266000_1	MG266000.1	7991	PLSDB_version_2019_03_05	652	True	Clostridioides difficile strain 7032985 plasmid pCD-ISS1, complete sequence					non-mobilizable
AP018455_1	AP018455.1	86881	PLSDB_version_2019_03_05	0	True	Klebsiella aerogenes plasmid pMRY13-134EAE_1 DNA, complete genome, strain: MRY13-134	IncL/M	MOBP	MPF_I		conjugative
AP018454_1	AP018454.1	78997	PLSDB_version_2019_03_05	0	True	Klebsiella pneumoniae plasmid pMRY13-133KPN_2 DNA, complete genome, strain: MRY13-133	IncL/M	MOBP	MPF_I		conjugative
CP025517_1	CP025517.1	77809	PLSDB_version_2019_03_05	0	True	Klebsiella pneumoniae strain 002SK2 plasmid p002SK2_B, complete sequence	IncFIA,IncR			MOBF	mobilizable
CP025516_1	CP025516.1	159714	PLSDB_version_2019_03_05	0	True	Klebsiella pneumoniae strain 002SK2 plasmid p002SK2_A, complete sequence	IncFIB	MOBF	MPF_F		conjugative
MG210940_1	MG210940.1	62701	PLSDB_version_2019_03_05	0	True	Escherichia coli strain GZ49273 plasmid pGZ49273, complete sequence	IncI2	MOBP	MPF_T		conjugative
MG210939_1	MG210939.1	33858	PLSDB_version_2019_03_05	0	True	Escherichia coli strain GZ49269 plasmid pGZ49269, complete sequence	IncX4	MOBP	MPF_T		conjugative
MG210938_1	MG210938.1	66183	PLSDB_version_2019_03_05	0	True	Escherichia coli strain GZ49266 plasmid pGZ49266, complete sequence	IncI2	MOBP	MPF_T		conjugative
MG210937_1	MG210937.1	33309	PLSDB_version_2019_03_05	0	True	Escherichia coli strain GZ49260 plasmid pGZ49260, complete sequence	IncX4	MOBP	MPF_T		conjugative
MF925338_1	MF925338.1	13864	PLSDB_version_2019_03_05	0	True	Edwardsiella tarda strain 150611-1 plasmid p150611 1B-4, complete sequence	IncQ2	MOBP			mobilizable
MF925337_1	MF925337.1	6544	PLSDB_version_2019_03_05	647	True	Edwardsiella tarda strain 150611-1 plasmid p150611 1B-3, complete sequence	rep_cluster_2370	MOBP		MOBP	mobilizable
MF925336_1	MF925336.1	4830	PLSDB_version_2019_03_05	646	True	Edwardsiella tarda strain 150611-1 plasmid p150611 1B-2, complete sequence					non-mobilizable
MF925335_1	MF925335.1	3311	PLSDB_version_2019_03_05	0	True	Edwardsiella tarda strain 150611-1 plasmid p150611 1B-1, complete sequence	rep_cluster_2358				non-mobilizable
MF807214_1	MF807214.1	3001	PLSDB_version_2019_03_05	7	True	Streptococcus thermophilus strain CS17 plasmid CS17-C, complete sequence					non-mobilizable
MF807213_1	MF807213.1	5143	PLSDB_version_2019_03_05	0	True	Streptococcus thermophilus strain CS17 plasmid pCS17-B, complete sequence	rep_cluster_2301	MOBV		MOBP	mobilizable
MF807212_1	MF807212.1	7386	PLSDB_version_2019_03_05	645	True	Streptococcus thermophilus strain CS17 plasmid pCS17-A, complete sequence	rep_cluster_443				non-mobilizable
MF766019_1	MF766019.1	11746	PLSDB_version_2019_03_05	0	True	Pediococcus parvulus strain 2.6 plasmid pPP1, complete sequence					non-mobilizable
MF951102_1	MF951102.1	11630	PLSDB_version_2019_03_05	0	True	Weissella cibaria strain W5 plasmid pA010, complete sequence	rep_cluster_1880				non-mobilizable
MG053313_1	MG053313.1	57689	PLSDB_version_2019_03_05	0	True	Klebsiella pneumoniae strain KP267 plasmid pKPC-CR-HvKP267, complete sequence	IncU				non-mobilizable
MG053312_1	MG053312.1	233470	PLSDB_version_2019_03_05	0	True	Klebsiella pneumoniae strain KP267 plasmid pVir-CR-HvKP267, complete sequence	IncFIB,IncHI1B				non-mobilizable
MF770240_1	MF770240.1	5190	PLSDB_version_2019_03_05	642	True	Aeromonas sobria strain TM18 plasmid pTM18-1, complete sequence	rep_cluster_1069	MOBP			mobilizable
MG049738_1	MG049738.1	33003	PLSDB_version_2019_03_05	0	True	Enterobacter cloacae strain Encl-30969cz plasmid pEncl-30969cz, complete sequence	rep_cluster_2335			MOB_unknown	mobilizable
MF943217_1	MF943217.1	208166	PLSDB_version_2019_03_05	0	True	Klebsiella pneumoniae strain WCHKP13F2 plasmid pVir_WCHKP13F2, complete sequence	IncFIB,IncHI1B				non-mobilizable
MF918373_1	MF918373.1	181928	PLSDB_version_2019_03_05	0	True	Klebsiella pneumoniae plasmid p1512-dfrA, complete sequence	IncFIB,IncFII,rep_cluster_2183	MOBF,MOBF	MPF_F		conjugative
MF918372_1	MF918372.1	117697	PLSDB_version_2019_03_05	0	True	Klebsiella pneumoniae plasmid p1512-KPC, complete sequence	IncFIA,IncFII,IncU,rep_cluster_1418		MPF_F	MOBP	mobilizable
KX443408_2	KX443408.2	89790	PLSDB_version_2019_03_05	0	True	Klebsiella pneumoniae strain SC24 plasmid pKSC24, complete sequence	IncR,rep_cluster_1254,rep_cluster_1418				non-mobilizable
MG019962_1	MG019962.1	12488	PLSDB_version_2019_03_05	652	True	Clostridioides difficile isolate ERR125911_NODE11 plasmid pCD-WTSI4, complete sequence					non-mobilizable
MG019961_1	MG019961.1	12525	PLSDB_version_2019_03_05	652	True	Clostridioides difficile isolate ERR125910_NODE5 plasmid pCD-WTSI3, complete sequence					non-mobilizable
MG019960_1	MG019960.1	12526	PLSDB_version_2019_03_05	652	True	Clostridioides difficile isolate ERR022513_NODE32 plasmid pCD-WTSI2, complete sequence					non-mobilizable
MG019959_1	MG019959.1	11777	PLSDB_version_2019_03_05	652	True	Clostridioides difficile isolate ERR017368_NODE12 plasmid pCD-WTSI1, complete sequence					non-mobilizable
AF135182_5	AF135182.5	153842	PLSDB_version_2019_03_05	6	True	Serratia entomophila plasmid pADAP, complete sequence	rep_cluster_1057	MOBP	MPF_I		conjugative
MF678351_1	MF678351.1	50520	PLSDB_version_2019_03_05	0	True	Escherichia coli strain WCHEC1943 plasmid pMCR3_WCHEC1943, complete sequence	IncP	MOBP	MPF_T		conjugative
MF678350_1	MF678350.1	223698	PLSDB_version_2019_03_05	0	True	Escherichia coli strain WCHEC-LL123 plasmid pMCR1_WCHEC-LL123, complete sequence	IncHI2A	MOBH	MPF_F	MOBH	conjugative
MF078635_1	MF078635.1	11388	PLSDB_version_2019_03_05	0	True	Acinetobacter pittii strain HGSA535 plasmid pLS535, complete sequence	rep_cluster_1219	MOBQ			mobilizable
MF078634_1	MF078634.1	51291	PLSDB_version_2019_03_05	201	True	Acinetobacter pittii strain HGSA488 plasmid pLS488, complete sequence	rep_cluster_327				non-mobilizable
MF770242_1	MF770242.1	4393	PLSDB_version_2019_03_05	644	True	Aeromonas sobria strain TM18 plasmid pTM18-3, complete sequence					non-mobilizable
MF770241_1	MF770241.1	5032	PLSDB_version_2019_03_05	643	True	Aeromonas sobria strain TM18 plasmid pTM18-2, complete sequence	rep_cluster_1195	MOBP			mobilizable
MF770239_1	MF770239.1	3818	PLSDB_version_2019_03_05	641	True	Aeromonas sobria strain JF2635 plasmid pJF2635-2, complete sequence		MOBP			mobilizable
MF770238_1	MF770238.1	5381	PLSDB_version_2019_03_05	630	True	Aeromonas sobria strain JF2635 plasmid pJF2635-1, complete sequence	rep_cluster_2020	MOBV			mobilizable
MF788071_1	MF788071.1	268242	PLSDB_version_2019_03_05	0	True	Raoultella ornithinolytica strain 23141 plasmid p23141-3, complete sequence	IncHI2A,rep_cluster_1088	MOBH,MOBH	MPF_F	MOBH	conjugative
MF788070_1	MF788070.1	108756	PLSDB_version_2019_03_05	0	True	Raoultella ornithinolytica strain 23141 plasmid p23141-2, complete sequence	IncFII	MOBF			mobilizable
MF788069_1	MF788069.1	71286	PLSDB_version_2019_03_05	0	True	Raoultella ornithinolytica strain 23141 plasmid p23141-1, complete sequence	IncFII,IncU	MOBF,MOBF,MOBP	MPF_T		conjugative
MF554642_1	MF554642.1	113109	PLSDB_version_2019_03_05	0	True	uncultured bacterium clone AA-105 plasmid pTIC, complete sequence	rep_cluster_488				non-mobilizable
MF554641_1	MF554641.1	209357	PLSDB_version_2019_03_05	0	True	uncultured bacterium clone AA-104 plasmid pFEMG, complete sequence	IncFIA,IncFIA,IncFIB,IncFIC,IncFIC,IncI-gamma/K1,rep_cluster_2232	MOBF,MOBP	MPF_F	MOBF,MOBP	conjugative
MF554640_1	MF554640.1	2826	PLSDB_version_2019_03_05	0	True	uncultured bacterium clone AA-103 plasmid pPICR, complete sequence	rep_cluster_2335			MOBP	mobilizable
MF554639_1	MF554639.1	6671	PLSDB_version_2019_03_05	0	True	uncultured bacterium clone AA-102 plasmid pFECR, complete sequence	IncQ2	MOBP			mobilizable
MF554638_1	MF554638.1	7725	PLSDB_version_2019_03_05	0	True	uncultured bacterium clone AA-101 plasmid pFECG, complete sequence	IncQ2	MOBP			mobilizable
MF554637_1	MF554637.1	116894	PLSDB_version_2019_03_05	0	True	uncultured bacterium clone AA-100 plasmid pPIMMR, complete sequence	IncI-gamma/K1,IncX1,rep_cluster_2371	MOBP	MPF_I	MOBP	conjugative
KY290886_1	KY290886.1	88586	PLSDB_version_2019_03_05	0	True	Enterococcus faecalis strain Transconjugant T4 plasmid pJH-T4, complete sequence	rep_cluster_150,rep_cluster_185	MOBP,MOBV	MPF_T	MOBP	conjugative
KY264168_1	KY264168.1	35338	PLSDB_version_2019_03_05	0	True	Enterococcus faecalis strain Transconjugant T4 plasmid pLAG, complete sequence	rep_cluster_185	MOBV			mobilizable
CP025255_1	CP025255.1	119751	PLSDB_version_2019_03_05	0	True	Salmonella enterica subsp. enterica serovar Newport str. CDC 2010K-2159 plasmid pSNE1-2010K-2159, complete sequence	rep_cluster_2165	MOBP	MPF_I	MOBP	conjugative
CP025139_1	CP025139.1	103103	PLSDB_version_2019_03_05	0	True	Escherichia coli strain BH100L substr. MG2017 plasmid pBH100alpha, complete sequence	IncFIA,IncFIC	MOBF	MPF_F	MOBP	conjugative
MG558000_1	MG558000.1	30051	PLSDB_version_2019_03_05	0	True	Citrobacter freundii strain Cfr-33795cz plasmid pCfr-33795cz, complete sequence	IncP				non-mobilizable
MG557999_1	MG557999.1	81348	PLSDB_version_2019_03_05	0	True	Escherichia coli strain Eco-36682cz plasmid pEco-36682cz, complete sequence	IncN,IncR		MPF_T	MOBF	mobilizable
MG557997_1	MG557997.1	46826	PLSDB_version_2019_03_05	0	True	Citrobacter freundii strain Cfr-36808cz plasmid pCfr-36808cz, complete sequence	IncR			MOBF	mobilizable
MG557996_1	MG557996.1	46826	PLSDB_version_2019_03_05	0	True	Citrobacter freundii strain Cfr-33038cz plasmid pCfr-33038cz, complete sequence	IncR			MOBF	mobilizable
MG557995_1	MG557995.1	46826	PLSDB_version_2019_03_05	0	True	Citrobacter freundii strain Cfr-31260cz plasmid pCfr-31260cz, complete sequence	IncR			MOBF	mobilizable
MG557994_1	MG557994.1	46826	PLSDB_version_2019_03_05	0	True	Citrobacter freundii strain Cfr-27569cz plasmid pCfr-27569cz, complete sequence	IncR			MOBF	mobilizable
KX458222_1	KX458222.1	172152	PLSDB_version_2019_03_05	0	True	Klebsiella pneumoniae strain B2 plasmid pB2-1, complete sequence	IncC	MOBH,MOBH	MPF_F	MOBH	conjugative
KX709966_1	KX709966.1	167554	PLSDB_version_2019_03_05	0	True	Pseudomonas aeruginosa strain IP40a plasmid pIP40a, complete sequence	IncC,rep_cluster_1527	MOBH,MOBH	MPF_F	MOBH	conjugative
KU997026_1	KU997026.1	217306	PLSDB_version_2019_03_05	0	True	Escherichia coli strain VA292 plasmid pDGO100, complete sequence	IncC	MOBH,MOBH	MPF_F	MOBH	conjugative
MG271839_1	MG271839.1	103506	PLSDB_version_2019_03_05	0	True	Escherichia coli strain SDX5C138 plasmid pHNSD138-1, complete sequence	IncK2/Z	MOBP	MPF_I	MOBP	conjugative
MF990207_1	MF990207.1	50435	PLSDB_version_2019_03_05	0	True	Escherichia coli strain GDP6F1 plasmid pHNGDF1-1, complete sequence	IncP	MOBP	MPF_T		conjugative
MF978389_1	MF978389.1	52740	PLSDB_version_2019_03_05	0	True	Escherichia coli strain GDT6F36 plasmid pHNGDF36-1, complete sequence	IncP	MOBP	MPF_T		conjugative
MF978388_1	MF978388.1	60863	PLSDB_version_2019_03_05	0	True	Escherichia coli strain GDT6F93 plasmid pHNGDF93, complete sequence	IncI2	MOBP	MPF_T		conjugative
MF978387_1	MF978387.1	33301	PLSDB_version_2019_03_05	0	True	Escherichia coli strain GDT6F49 plasmid pHNGDF49, complete sequence	IncX4	MOBP	MPF_T		conjugative
MF428416_1	MF428416.1	45040	PLSDB_version_2019_03_05	0	True	Salmonella enterica subsp. enterica serovar Typhimurium strain ExPB5-59 plasmid pExPB5-59-1, complete sequence	IncX1,IncX3	MOBP	MPF_T	MOBP	conjugative
KY657478_1	KY657478.1	60948	PLSDB_version_2019_03_05	0	True	Escherichia coli plasmid pUSU-ECO-12704_4, complete sequence	IncI2	MOBP	MPF_T		conjugative
KY657477_1	KY657477.1	67073	PLSDB_version_2019_03_05	0	True	Klebsiella aerogenes plasmid pCRENT-301_1, complete sequence	IncI2	MOBP	MPF_T		conjugative
KY657476_1	KY657476.1	60959	PLSDB_version_2019_03_05	0	True	Escherichia coli plasmid pCREC-527_4, complete sequence	IncI2	MOBP	MPF_T		conjugative
MF489760_1	MF489760.1	52208	PLSDB_version_2019_03_05	0	True	Escherichia coli strain WCHEC-LL123 plasmid pMCR3_WCHEC-LL123, complete sequence	IncP	MOBP	MPF_T		conjugative
LT907987_1	LT907987.1	72950	PLSDB_version_2019_03_05	0	True	Lactobacillus sakei strain T332 genome assembly, plasmid: p332A2	rep_cluster_1328	MOBP,MOBQ	MPF_T		conjugative
LT907984_1	LT907984.1	70516	PLSDB_version_2019_03_05	0	True	Lactobacillus sakei strain 23K genome assembly, plasmid: pJ23A1	rep_cluster_1328	MOBP,MOBQ	MPF_T		conjugative
MG212499_1	MG212499.1	11858	PLSDB_version_2019_03_05	0	True	Edwardsiella piscicida strain SC09-03 plasmid pSC0903, complete sequence	IncQ2	MOBP			mobilizable
MG212498_1	MG212498.1	3043	PLSDB_version_2019_03_05	0	True	Edwardsiella piscicida strain PB07-309 plasmid pPB07309, complete sequence	rep_cluster_2358				non-mobilizable
MG212497_1	MG212497.1	3782	PLSDB_version_2019_03_05	653	True	Edwardsiella piscicida strain CAQ10.10 plasmid pCAQ10.10, complete sequence	rep_cluster_2358				non-mobilizable
MG212496_1	MG212496.1	4050	PLSDB_version_2019_03_05	0	True	Edwardsiella piscicida strain 43644 plasmid p43644, complete sequence	rep_cluster_2358				non-mobilizable
MF706324_1	MF706324.1	11653	PLSDB_version_2019_03_05	640	True	Staphylococcus aureus strain 4185 plasmid pRJ101, complete sequence	rep_cluster_2222	MOBP		MOBP	mobilizable
MF497782_1	MF497782.1	30051	PLSDB_version_2019_03_05	0	True	Morganella morganii strain Mmo-37590cz plasmid pMMO-37590cz, complete sequence	IncP				non-mobilizable
MF497781_1	MF497781.1	81348	PLSDB_version_2019_03_05	0	True	Citrobacter freundii strain Cfr-36049cz plasmid pCrf-36049cz, complete sequence	IncN,IncR		MPF_T	MOBF	mobilizable
MF497780_1	MF497780.1	46826	PLSDB_version_2019_03_05	0	True	Citrobacter freundii strain Cfr-31816cz plasmid pCfr-31816cz, complete sequence	IncR			MOBF	mobilizable
MF445422_1	MF445422.1	4439	PLSDB_version_2019_03_05	0	True	Staphylococcus saprophyticus strain KM1053 plasmid pSSTET1, complete sequence	rep_cluster_1118	MOBV			mobilizable
KX555452_1	KX555452.1	34149	PLSDB_version_2019_03_05	0	True	Escherichia coli plasmid pMCR-13EC-C962A, complete sequence	IncX4	MOBP	MPF_T		conjugative
KX555451_1	KX555451.1	38814	PLSDB_version_2019_03_05	0	True	Escherichia coli plasmid pMCR-11EC-P293, complete sequence	IncX4	MOBP	MPF_T		conjugative
CP021014_1	CP021014.1	52117	PLSDB_version_2019_03_05	0	True	Xanthomonas citri pv. phaseoli var. fuscans strain CFBP7767 plasmid pC, complete sequence	rep_cluster_1991	MOBF	MPF_T		conjugative
CP021013_1	CP021013.1	52701	PLSDB_version_2019_03_05	0	True	Xanthomonas citri pv. phaseoli var. fuscans strain CFBP7767 plasmid pA, complete sequence		MOBP	MPF_T		conjugative
CP020974_1	CP020974.1	28940	PLSDB_version_2019_03_05	0	True	Xanthomonas axonopodis pv. phaseoli strain CFBP6546R plasmid unnamed1, complete sequence	rep_cluster_1991				non-mobilizable
CP020973_1	CP020973.1	70397	PLSDB_version_2019_03_05	0	True	Xanthomonas axonopodis pv. phaseoli strain CFBP6546R plasmid pC, complete sequence	rep_cluster_1991	MOBF	MPF_T		conjugative
CP020972_1	CP020972.1	77320	PLSDB_version_2019_03_05	0	True	Xanthomonas axonopodis pv. phaseoli strain CFBP6546R plasmid pA, complete sequence		MOBP	MPF_T		conjugative
MF693349_1	MF693349.1	62717	PLSDB_version_2019_03_05	0	True	Escherichia coli strain 3216 plasmid pG3216, complete sequence	IncI2	MOBP	MPF_T		conjugative
AP018412_1	AP018412.1	60732	PLSDB_version_2019_03_05	0	True	Escherichia coli plasmid pRYU2912C-1 RYU 2912 DNA, complete sequence	IncI2	MOBP	MPF_T		conjugative
AP018411_1	AP018411.1	33310	PLSDB_version_2019_03_05	0	True	Klebsiella pneumoniae plasmid pRYU3223C-1 RYU 3223 DNA, complete sequence	IncX4	MOBP	MPF_T		conjugative
CP024476_1	CP024476.1	220282	PLSDB_version_2019_03_05	0	True	Shigella flexneri 7b strain 94-3007 plasmid unnamed3, complete sequence	IncFIA	MOBF,MOBF,MOBP			mobilizable
CP024475_1	CP024475.1	82833	PLSDB_version_2019_03_05	0	True	Shigella flexneri 7b strain 94-3007 plasmid unnamed2, complete sequence	IncFIA	MOBF	MPF_F	MOBF	conjugative
CP024474_1	CP024474.1	69554	PLSDB_version_2019_03_05	0	True	Shigella flexneri 7b strain 94-3007 plasmid unnamed1, complete sequence	IncFIB	MOBC	MPF_T		conjugative
CP024469_1	CP024469.1	184894	PLSDB_version_2019_03_05	0	True	Shigella dysenteriae strain BU53M1 plasmid unnamed3, complete sequence	IncFIA,IncFIC	MOBF,MOBP	MPF_T		conjugative
CP024468_1	CP024468.1	115922	PLSDB_version_2019_03_05	0	True	Shigella dysenteriae strain BU53M1 plasmid pBU53M1, complete sequence	IncI-gamma/K1	MOBP	MPF_I	MOBP	conjugative
CP024467_1	CP024467.1	54993	PLSDB_version_2019_03_05	0	True	Shigella dysenteriae strain BU53M1 plasmid unnamed1, complete sequence	IncX1	MOBP	MPF_T		conjugative
CP024268_1	CP024268.1	95350	PLSDB_version_2019_03_05	0	True	Escherichia coli O6:H16 strain F6699 plasmid unnamed2	IncFIA	MOBF,MOBP	MPF_F	MOBP	conjugative
CP024267_1	CP024267.1	34042	PLSDB_version_2019_03_05	0	True	Escherichia coli O6:H16 strain F6699 plasmid unnamed1					non-mobilizable
CP024253_1	CP024253.1	46427	PLSDB_version_2019_03_05	0	True	Escherichia coli O182:H21 strain D181 plasmid unnamed4	IncI-gamma/K1				non-mobilizable
CP024251_1	CP024251.1	35752	PLSDB_version_2019_03_05	0	True	Escherichia coli O182:H21 strain D181 plasmid unnamed3		MOBP	MPF_I		conjugative
CP024250_1	CP024250.1	99099	PLSDB_version_2019_03_05	0	True	Escherichia coli O182:H21 strain D181 plasmid unnamed2, complete sequence	IncFIA	MOBF	MPF_F		conjugative
CP024249_1	CP024249.1	167230	PLSDB_version_2019_03_05	0	True	Escherichia coli O182:H21 strain D181 plasmid unnamed1, complete sequence	IncFIA,IncFIB	MOBF,MOBF	MPF_F	MOBF	conjugative
MF078004_1	MF078004.1	97940	PLSDB_version_2019_03_05	0	True	Escherichia coli strain ET20160881 plasmid pET20160881, complete sequence	IncI-gamma/K1	MOBP	MPF_I	MOBP	conjugative
KX863569_1	KX863569.1	47640	PLSDB_version_2019_03_05	0	True	Uncultured bacterium plasmid pTRE-131 clone TRE-131, complete sequence	IncN	MOBF	MPF_T	MOBF	conjugative
MF093645_1	MF093645.1	33293	PLSDB_version_2019_03_05	0	True	Escherichia coli strain 288328 plasmid pMCR-1.2-IT-Ec, complete sequence	IncX4	MOBP	MPF_T		conjugative
CP013100_1	CP013100.1	106908	PLSDB_version_2019_03_05	116	True	Candidatus Tenderia electrophaga isolate NRL1 plasmid unnamed, complete sequence		MOBP			mobilizable
CP023428_1	CP023428.1	6610	PLSDB_version_2019_03_05	170	True	Bacillus subtilis strain TLO3 plasmid pBsTLO3, complete sequence	Inc13	MOBV,MOBV			mobilizable
CP023653_1	CP023653.1	2690	PLSDB_version_2019_03_05	0	True	Shigella sonnei strain CFSAN030807 plasmid pCFSAN030807_8, complete sequence	rep_cluster_2350	MOBF		MOB_unknown	mobilizable
CP023652_1	CP023652.1	4238	PLSDB_version_2019_03_05	171	True	Shigella sonnei strain CFSAN030807 plasmid pCFSAN030807_7, complete sequence			MPF_T		non-mobilizable
CP023651_1	CP023651.1	5114	PLSDB_version_2019_03_05	0	True	Shigella sonnei strain CFSAN030807 plasmid pCFSAN030807_6, complete sequence	Col156	MOBQ			mobilizable
CP023650_1	CP023650.1	5153	PLSDB_version_2019_03_05	0	True	Shigella sonnei strain CFSAN030807 plasmid pCFSAN030807_5, complete sequence	rep_cluster_2350	MOBF		MOB_unknown	mobilizable
CP023649_1	CP023649.1	7098	PLSDB_version_2019_03_05	0	True	Shigella sonnei strain CFSAN030807 plasmid pCFSAN030807_4, complete sequence	rep_cluster_2150	MOBQ		MOBQ,MOBQ	mobilizable
CP023648_1	CP023648.1	2136	PLSDB_version_2019_03_05	61	True	Shigella sonnei strain CFSAN030807 plasmid pCFSAN030807_3, complete sequence	Col(BS512)				non-mobilizable
CP023647_1	CP023647.1	8401	PLSDB_version_2019_03_05	0	True	Shigella sonnei strain CFSAN030807 plasmid pCFSAN030807_2, complete sequence	rep_cluster_2335			MOBP	mobilizable
CP023646_1	CP023646.1	214673	PLSDB_version_2019_03_05	0	True	Shigella sonnei strain CFSAN030807 plasmid pCFSAN030807_1, complete sequence	IncFIA	MOBF,MOBF,MOBP	MPF_Unknown		conjugative
KY706108_1	KY706108.1	142630	PLSDB_version_2019_03_05	0	True	Escherichia coli strain pAA-ST131 plasmid ESBL20150001, complete sequence	IncFIB,IncFII,rep_cluster_2232	MOBF	MPF_F	MOBF	conjugative
KU160530_1	KU160530.1	2662	PLSDB_version_2019_03_05	0	True	Morganella morganii strain SE10MM plasmid pSE10MM, complete sequence	Col3M				non-mobilizable
KX960110_1	KX960110.1	102517	PLSDB_version_2019_03_05	0	True	Escherichia coli strain CREC-TJ2 plasmid pCREC-TJ2-NDM, complete sequence	IncX3,IncY	MOBP	MPF_T	MOBF	conjugative
KX960109_1	KX960109.1	46037	PLSDB_version_2019_03_05	0	True	Escherichia coli strain CREC-A6 plasmid pCREC-A6-NDM, complete sequence	IncX3	MOBP	MPF_T		conjugative
MF589339_1	MF589339.1	222492	PLSDB_version_2019_03_05	0	True	Escherichia coli strain 2271 plasmid pCTXM-2271, complete sequence	IncFIB,IncN,IncN,IncR,IncX1,rep_cluster_2244	MOBF,MOBP	MPF_F	MOBF,MOBF	conjugative
MF175191_1	MF175191.1	33660	PLSDB_version_2019_03_05	0	True	Escherichia coli strain CDF8 plasmid pCDF8, complete sequence	IncX4	MOBP	MPF_T		conjugative
MF175190_1	MF175190.1	33299	PLSDB_version_2019_03_05	0	True	Escherichia coli strain ColR598 plasmid pColR598_1, complete sequence	IncX4	MOBP	MPF_T		conjugative
MF175189_1	MF175189.1	60939	PLSDB_version_2019_03_05	0	True	Escherichia coli strain ColR598 plasmid pColR598_2, complete sequence	IncI2	MOBP	MPF_T		conjugative
MF175188_1	MF175188.1	60952	PLSDB_version_2019_03_05	0	True	Escherichia coli strain ColR644SK1 plasmid pColR644SK1, complete sequence	IncI2	MOBP	MPF_T		conjugative
MF175187_1	MF175187.1	59830	PLSDB_version_2019_03_05	0	True	Escherichia coli strain PC11 plasmid pPC11, complete sequence	IncI2	MOBP	MPF_T		conjugative
MF175186_1	MF175186.1	33308	PLSDB_version_2019_03_05	0	True	Escherichia coli strain PF11 plasmid pPF11, complete sequence	IncX4	MOBP	MPF_T		conjugative
MF175185_1	MF175185.1	33300	PLSDB_version_2019_03_05	0	True	Escherichia coli strain PF52 plasmid pPF52, complete sequence	IncX4	MOBP	MPF_T		conjugative
MF175184_1	MF175184.1	33310	PLSDB_version_2019_03_05	0	True	Escherichia coli strain PF91 plasmid pPF91, complete sequence	IncX4	MOBP	MPF_T		conjugative
MF564291_1	MF564291.1	49730	PLSDB_version_2019_03_05	0	True	Pseudomonas putida strain KSS14 plasmid pVIM_Pse-KSS14, complete sequence	IncP,rep_cluster_398				non-mobilizable
MF564290_1	MF564290.1	29698	PLSDB_version_2019_03_05	0	True	Pseudomonas putida strain KSS435 plasmid pVIM_Pse-KSS435, complete sequence		MOBQ	MPF_T		conjugative
MF678833_1	MF678833.1	5087	PLSDB_version_2019_03_05	0	True	Actinobacillus indolicus strain pAIFJ1 plasmid pAIFJ1, complete sequence	IncP				non-mobilizable
MF510424_1	MF510424.1	60299	PLSDB_version_2019_03_05	0	True	Klebsiella pneumoniae strain JAB-1 plasmid pKp-CTX-M, complete sequence	IncR			MOBF	mobilizable
MF510423_1	MF510423.1	68362	PLSDB_version_2019_03_05	0	True	Escherichia coli strain JAB-1 plasmid pEco-CTX-M-15, complete sequence	IncY				non-mobilizable
CP009912_1	CP009912.1	54418	PLSDB_version_2019_03_05	105	True	Borreliella chilensis strain VA1 plasmid lp54, complete sequence					non-mobilizable
CP009911_1	CP009911.1	27126	PLSDB_version_2019_03_05	104	True	Borreliella chilensis strain VA1 plasmid cp26, complete sequence					non-mobilizable
CP009155_1	CP009155.1	271168	PLSDB_version_2019_03_05	103	True	Burkholderia pseudomallei strain TSV202 plasmid 1, complete sequence	rep_cluster_1398	MOBH	MPF_T		conjugative
CP009154_1	CP009154.1	47098	PLSDB_version_2019_03_05	0	True	Burkholderia pseudomallei strain TSV202 plasmid 2, complete sequence	rep_cluster_215	MOBP	MPF_T		conjugative
AP018146_1	AP018146.1	46161	PLSDB_version_2019_03_05	0	True	Escherichia coli plasmid pM216_X3 DNA, complete genome, isolate: M216	IncX3,IncX3	MOBP	MPF_T		conjugative
AP018145_1	AP018145.1	201138	PLSDB_version_2019_03_05	0	True	Escherichia coli plasmid pM216_AC2 DNA, complete genome, isolate: M216	IncC,rep_cluster_1254	MOBH,MOBH	MPF_F	MOBH	conjugative
AP018144_1	AP018144.1	94643	PLSDB_version_2019_03_05	0	True	Escherichia coli plasmid pM214_FII DNA, complete genome, isolate: M214	IncFIA,IncFIC	MOBF	MPF_F	MOBP	conjugative
AP018143_1	AP018143.1	176026	PLSDB_version_2019_03_05	0	True	Escherichia coli plasmid pM214_AC2 DNA, complete genome, isolate: M214	IncC,rep_cluster_1254	MOBH,MOBH	MPF_F	MOBH	conjugative
AP018142_1	AP018142.1	43534	PLSDB_version_2019_03_05	0	True	Escherichia coli plasmid pM213_X3 DNA, complete genome, isolate: M213	IncX3,IncX3	MOBP	MPF_T		conjugative
AP018141_1	AP018141.1	45122	PLSDB_version_2019_03_05	0	True	Escherichia coli plasmid pM110_X3 DNA, complete genome, isolate: M110	IncX3,IncX3	MOBP	MPF_T		conjugative
AP018140_1	AP018140.1	81783	PLSDB_version_2019_03_05	0	True	Escherichia coli plasmid pM110_FII DNA, complete genome, isolate: M110	IncFIA,IncFII	MOBF	MPF_F	MOBF	conjugative
AP018139_1	AP018139.1	90294	PLSDB_version_2019_03_05	0	True	Escherichia coli plasmid pM109_FII DNA, complete genome, isolate: M109	IncFIA,IncFIC	MOBF	MPF_F	MOBF	conjugative
AP018138_1	AP018138.1	87587	PLSDB_version_2019_03_05	0	True	Escherichia coli plasmid pM107_FII DNA, complete genome, isolate: M107	IncFIA,IncFIC	MOBF	MPF_F	MOBP	conjugative
AP018137_1	AP018137.1	93258	PLSDB_version_2019_03_05	0	True	Escherichia coli plasmid pM105_mF DNA, complete genome, isolate: M105	IncFIB,IncFII,IncQ1				non-mobilizable
AP018136_1	AP018136.1	84133	PLSDB_version_2019_03_05	0	True	Escherichia coli plasmid pM105_FII DNA, complete genome, isolate: M105	IncFIA,IncFIC	MOBF	MPF_F	MOBP	conjugative
MF510496_1	MF510496.1	97393	PLSDB_version_2019_03_05	0	True	Klebsiella pneumoniae strain SCKP-LL83 plasmid pMCR_SCKP-LL83, complete sequence	IncHI1B				non-mobilizable
AP017923_1	AP017923.1	37965	PLSDB_version_2019_03_05	0	True	Staphylococcus aureus plasmid pJP080 DNA, complete sequence, strain: JP080	rep_cluster_765	MOBP	MPF_T	MOBP	conjugative
KX274135_1	KX274135.1	63558	PLSDB_version_2019_03_05	0	True	Staphylococcus arlettae strain SA-01 plasmid pSA-01, complete sequence	rep_cluster_1017,rep_cluster_1018,rep_cluster_1215,rep_cluster_1230,rep_cluster_2104	MOBV,MOBV			mobilizable
LC225353_1	LC225353.1	150115	PLSDB_version_2019_03_05	0	True	Photobacterium damselae subsp. piscicida plasmid pP0855 DNA, complete sequence	IncC	MOBH,MOBH	MPF_F	MOBH	conjugative
MF353156_1	MF353156.1	90845	PLSDB_version_2019_03_05	0	True	Escherichia coli plasmid pLZ135-NDM, complete sequence	IncFIA,IncFIC	MOBF	MPF_F	MOBF	conjugative
MF353155_1	MF353155.1	128976	PLSDB_version_2019_03_05	0	True	Escherichia coli plasmid pLZ135-CTX, complete sequence	IncFIA,IncFIA,IncFIC	MOBF	MPF_F		conjugative
MF190369_1	MF190369.1	68973	PLSDB_version_2019_03_05	0	True	Enterobacter cloacae strain A1137 plasmid pA1137, complete sequence	IncFII,rep_cluster_2183	MOBF	MPF_F		conjugative
KX976485_1	KX976485.1	79796	PLSDB_version_2019_03_05	0	True	Enterococcus avium strain 19081 plasmid pEA19081, complete sequence	rep_cluster_153	MOBP	MPF_T		conjugative
KX853854_1	KX853854.1	79797	PLSDB_version_2019_03_05	0	True	Enterococcus faecium strain A120 plasmid pEMA120, complete sequence	rep_cluster_153	MOBP	MPF_T		conjugative
LT907846_1	LT907846.1	13435	PLSDB_version_2019_03_05	633	True	Lactobacillus acidipiscis strain ACA-DC 1533 genome assembly, plasmid: pLAC3					non-mobilizable
MF535908_1	MF535908.1	67008	PLSDB_version_2019_03_05	0	True	Escherichia coli strain 2269 plasmid pCTXM-2269, complete sequence	IncFIA,IncN	MOBF,MOBQ			mobilizable
MF503689_1	MF503689.1	6134	PLSDB_version_2019_03_05	442	True	Bacillus zhangzhouensis strain DW5-4 plasmid pDW5-4, complete sequence	Inc13	MOBV			mobilizable
MF503688_1	MF503688.1	7554	PLSDB_version_2019_03_05	442	True	Bacillus xiamenensis strain HYC-10 plasmid pHYC-10, complete sequence	Inc13	MOBV			mobilizable
MF503687_1	MF503687.1	5899	PLSDB_version_2019_03_05	442	True	Bacillus pumilus strain C2-2 plasmid pC2-2, complete sequence	Inc13	MOBV			mobilizable
MF449287_1	MF449287.1	33303	PLSDB_version_2019_03_05	0	True	Escherichia coli strain T71115 plasmid pIBMC_mcr1, complete sequence	IncX4	MOBP	MPF_T		conjugative
MF437313_1	MF437313.1	178154	PLSDB_version_2019_03_05	0	True	Klebsiella pneumoniae strain CR-HvKP4 plasmid pVir-CR-HvKP4, complete sequence	IncFIB,IncHI1B				non-mobilizable
MF437312_1	MF437312.1	177585	PLSDB_version_2019_03_05	0	True	Klebsiella pneumoniae strain CR-HvKP4 plasmid pKPC-CR-HvKP4, complete sequence	IncFIA,IncFII,IncR	MOBF	MPF_F	MOBP	conjugative
CP004847_1	CP004847.1	200847	PLSDB_version_2019_03_05	95	True	Alteromonas mediterranea 615 strain English Channel 615 plasmid unnamed, complete sequence	rep_cluster_1331	MOBH			mobilizable
LC317093_1	LC317093.1	4443	PLSDB_version_2019_03_05	533	True	Kocuria palustris plasmid pKPAL3 DNA, complete sequence, strain: IPUFS-1					non-mobilizable
KX721511_1	KX721511.1	144405	PLSDB_version_2019_03_05	0	True	Salmonella enterica subsp. enterica serovar Typhimurium strain SC523 plasmid pSC523, complete sequence	IncHI2A,rep_cluster_1088		MPF_F		non-mobilizable
KU950310_1	KU950310.1	111158	PLSDB_version_2019_03_05	0	True	Pseudomonas syringae pv. actinidiae strain SR198 plasmid pMG2_SR198, complete sequence		MOBP	MPF_I		conjugative
KR535993_1	KR535993.1	9830	PLSDB_version_2019_03_05	0	True	Acinetobacter baumannii strain A105 plasmid pA105-2, complete sequence	rep_cluster_1172				non-mobilizable
LT221038_1	LT221038.1	76709	PLSDB_version_2019_03_05	0	True	Yersinia pseudotuberculosis strain Yps.R2, plasmid pYps.R2 complete sequence	IncN	MOBF	MPF_T	MOBF	conjugative
LT221037_1	LT221037.1	60299	PLSDB_version_2019_03_05	0	True	Yersinia pseudotuberculosis strain Yps.R1, plasmid pYps.R1 complete sequence	IncN	MOBF	MPF_T	MOBF	conjugative
LT221036_1	LT221036.1	200660	PLSDB_version_2019_03_05	0	True	Yersinia pseudotuberculosis strain Yps.F1, plasmid pYps.F1 complete sequence	IncHI2A,IncQ1,rep_cluster_1088		MPF_F		non-mobilizable
KY883660_1	KY883660.1	468170	PLSDB_version_2019_03_05	0	True	Pseudomonas putida strain SY153 plasmid pSY153-MDR, complete sequence	rep_cluster_1115,rep_cluster_1254		MPF_I		non-mobilizable
MF168406_1	MF168406.1	148021	PLSDB_version_2019_03_05	0	True	Klebsiella pneumoniae strain 283747 plasmid p283747-KPC, complete sequence	IncFIA,IncFII,IncU,rep_cluster_1418		MPF_F	MOBP	mobilizable
MF168405_1	MF168405.1	169419	PLSDB_version_2019_03_05	0	True	Klebsiella pneumoniae strain 64917 plasmid p64917-KPC, complete sequence	IncFIA,IncFII,IncR,IncU	MOBF	MPF_F	MOBP	conjugative
MF168404_1	MF168404.1	151653	PLSDB_version_2019_03_05	0	True	Klebsiella pneumoniae strain 20049 plasmid p20049-KPC, complete sequence	IncFIA,IncFII,IncR,IncU,rep_cluster_2370	MOBF,MOBP	MPF_F	MOBP,MOBP	conjugative
MF168403_1	MF168403.1	169424	PLSDB_version_2019_03_05	0	True	Klebsiella pneumoniae strain 12139 plasmid p12139-KPC, complete sequence	IncFIA,IncFII,IncR,IncU	MOBF,MOBF	MPF_F	MOBP	conjugative
MF168402_1	MF168402.1	146103	PLSDB_version_2019_03_05	0	True	Klebsiella pneumoniae strain 1068 plasmid p1068-KPC, complete sequence	IncFIA,IncFII,IncR,IncU		MPF_F	MOBP	mobilizable
MF144194_1	MF144194.1	205426	PLSDB_version_2019_03_05	0	True	Pseudomonas aeruginosa strain 1160 plasmid p1160-VIM, complete sequence	IncP	MOBH	MPF_F		conjugative
LT906558_1	LT906558.1	61544	PLSDB_version_2019_03_05	153	True	Escherichia coli isolate E. coli RL465 genome assembly, plasmid: III					non-mobilizable
LT906557_1	LT906557.1	89743	PLSDB_version_2019_03_05	0	True	Escherichia coli isolate E. coli RL465 genome assembly, plasmid: II	rep_cluster_1704				non-mobilizable
LT906556_1	LT906556.1	157174	PLSDB_version_2019_03_05	0	True	Escherichia coli isolate E. coli RL465 genome assembly, plasmid: I	IncFIA,IncFIB	MOBF	MPF_F	MOBF	conjugative
MF156711_1	MF156711.1	46292	PLSDB_version_2019_03_05	0	True	Serratia marcescens strain GN26 plasmid pGN26-KPC, complete sequence	IncU,IncX6	MOBP			mobilizable
MF156708_1	MF156708.1	119405	PLSDB_version_2019_03_05	0	True	Klebsiella pneumoniae strain 13294 plasmid p13294-KPC, complete sequence	IncFII,IncU,rep_cluster_1418	MOBF,MOBF	MPF_F		conjugative
MF156712_1	MF156712.1	46123	PLSDB_version_2019_03_05	0	True	Morganella morganii strain GN28 plasmid pGN28-KPC, complete sequence	IncU,IncX6	MOBP			mobilizable
MF156710_1	MF156710.1	46320	PLSDB_version_2019_03_05	0	True	Proteus mirabilis strain GN2 plasmid pGN2-KPC, complete sequence	IncU,IncX6	MOBP			mobilizable
MF156709_1	MF156709.1	45579	PLSDB_version_2019_03_05	0	True	Klebsiella aerogenes strain E20 plasmid pE20-KPC, complete sequence	IncU,IncX6	MOBP			mobilizable
MF156715_1	MF156715.1	98473	PLSDB_version_2019_03_05	0	True	Citrobacter freundii strain P5571 plasmid pP5571-MDR, complete sequence	IncFIA,IncFIB,IncFII,IncFII,IncQ1	MOBF			mobilizable
MF156714_1	MF156714.1	115817	PLSDB_version_2019_03_05	0	True	Escherichia coli strain 15061806 plasmid p61806-dfrA, complete sequence	IncFIA,IncFIA,IncFIC,IncFII	MOBF	MPF_F		conjugative
MF156713_1	MF156713.1	131441	PLSDB_version_2019_03_05	0	True	Escherichia coli strain 06028078 plasmid p28078-NDM, complete sequence	IncFIA,IncFIC,IncFII	MOBF	MPF_F		conjugative
MF495478_1	MF495478.1	188161	PLSDB_version_2019_03_05	0	True	Aeromonas salmonicida plasmid pS121-1b, complete sequence	rep_cluster_1332	MOBH			mobilizable
MF495477_1	MF495477.1	48922	PLSDB_version_2019_03_05	9	True	Aeromonas salmonicida plasmid pS28-3, complete sequence	rep_cluster_236	MOBP	MPF_T		conjugative
KX518745_1	KX518745.1	97559	PLSDB_version_2019_03_05	0	True	Escherichia coli strain HYEC7 plasmid pHYEC7-mcr1, complete sequence	IncY				non-mobilizable
KX518744_1	KX518744.1	110226	PLSDB_version_2019_03_05	0	True	Escherichia coli strain HYEC7 plasmid pHYEC7-110, complete sequence	IncFIA,IncFIB,IncX1,rep_cluster_2268				non-mobilizable
KX518743_1	KX518743.1	224736	PLSDB_version_2019_03_05	0	True	Escherichia coli strain HYEC7 plasmid pHYEC7-IncHI2, complete sequence	IncHI2A,rep_cluster_1088	MOBH	MPF_F	MOBH	conjugative
KX084394_1	KX084394.1	243572	PLSDB_version_2019_03_05	0	True	Escherichia coli strain 59 plasmid pECJS-59-244, complete sequence	IncHI2A,rep_cluster_1088	MOBH	MPF_F	MOBH	conjugative
KX084393_1	KX084393.1	63656	PLSDB_version_2019_03_05	0	True	Escherichia coli strain 61 plasmid pECJS-61-63, complete sequence	IncI2	MOBP	MPF_T		conjugative
KX084392_1	KX084392.1	33298	PLSDB_version_2019_03_05	0	True	Escherichia coli strain B65 plasmid pECJS-B65-33, complete sequence	IncX4	MOBP	MPF_T		conjugative
KX147633_1	KX147633.1	154564	PLSDB_version_2019_03_05	0	True	Citrobacter freundii strain AMA332 plasmid pT1, complete sequence	IncC	MOBH,MOBH	MPF_F	MOBH	conjugative
MF136779_1	MF136779.1	33309	PLSDB_version_2019_03_05	0	True	Escherichia coli strain HKSHmcr1_P2_EC plasmid pHKSHmcr1_P2_p2, complete sequence	IncX4	MOBP	MPF_T		conjugative
MF136778_1	MF136778.1	47818	PLSDB_version_2019_03_05	0	True	Escherichia coli strain HKSHmcr1_P2_EC plasmid pHKSHmcr1_P2_p1, complete sequence	IncP	MOBP	MPF_T		conjugative
MF399199_1	MF399199.1	207977	PLSDB_version_2019_03_05	0	True	Acinetobacter baumannii strain D46 plasmid pD46-4, complete sequence	rep_cluster_1254	MOBP	MPF_I		conjugative
MF521836_1	MF521836.1	64818	PLSDB_version_2019_03_05	0	True	Escherichia coli str. K-12 substr. MG1655 strain K-12 plasmid TP114, complete sequence	IncI2	MOBP	MPF_T		conjugative
MF150537_1	MF150537.1	15313	PLSDB_version_2019_03_05	0	True	Lactococcus lactis subsp. lactis bv. diacetylactis strain FM03P plasmid pLd9, complete sequence	rep_cluster_556			MOBP	mobilizable
MF150536_1	MF150536.1	47015	PLSDB_version_2019_03_05	0	True	Lactococcus lactis subsp. lactis bv. diacetylactis strain FM03P plasmid pLd8, complete sequence	rep_cluster_554,rep_cluster_667	MOBQ			mobilizable
KY978631_1	KY978631.1	73522	PLSDB_version_2019_03_05	0	True	Klebsiella pneumoniae strain 447 plasmid p447-IMP, complete sequence	rep_cluster_1756	MOBF			mobilizable
MF497432_1	MF497432.1	133742	PLSDB_version_2019_03_05	0	True	Vibrio alginolyticus strain Vb0506 plasmid pVb0506, complete sequence	IncC	MOBH,MOBH	MPF_F	MOBH	conjugative
KX832929_1	KX832929.1	90666	PLSDB_version_2019_03_05	0	True	Providencia rettgeri strain 06-1619 plasmid p06-1619-1, complete sequence	rep_cluster_1506	MOBH	MPF_F		conjugative
KX832928_1	KX832928.1	54712	PLSDB_version_2019_03_05	0	True	Providencia rettgeri strain 06-1619 plasmid p06-1619-NDM, complete sequence	rep_cluster_1220	MOBQ	MPF_T		conjugative
KX832927_1	KX832927.1	244116	PLSDB_version_2019_03_05	0	True	Providencia rettgeri strain 16pre36 plasmid p16Pre36-NDM, complete sequence	rep_cluster_1506	MOBH,MOBH,MOBH	MPF_F		conjugative
KX832926_1	KX832926.1	43191	PLSDB_version_2019_03_05	0	True	Providencia rettgeri strain 16pre36 plasmid p16Pre36-1, complete sequence		MOBP			mobilizable
KY986974_1	KY986974.1	190310	PLSDB_version_2019_03_05	0	True	Citrobacter freundii strain 112298 plasmid p112298-tetA, complete sequence	IncC,IncQ1,IncU	MOBH,MOBH	MPF_F	MOBH	conjugative
MF370216_1	MF370216.1	59705	PLSDB_version_2019_03_05	0	True	Escherichia coli strain J53 plasmid pOX38-Gen, complete sequence	IncFIA	MOBF	MPF_F	MOBF	conjugative
MF150084_1	MF150084.1	228008	PLSDB_version_2019_03_05	0	True	Klebsiella pneumoniae strain A64477 plasmid pKP64477a, complete sequence	IncFIB,IncFII,rep_cluster_2183	MOBF,MOBF	MPF_F		conjugative
KY978630_1	KY978630.1	139553	PLSDB_version_2019_03_05	525	True	Cronobacter sakazakii strain 505108 plasmid p505108-T6SS, complete sequence	IncFIB,rep_cluster_574				non-mobilizable
KY978629_1	KY978629.1	53793	PLSDB_version_2019_03_05	0	True	Cronobacter sakazakii strain 505108 plasmid p505108-NDM, complete sequence	IncX3	MOBP	MPF_T		conjugative
KY978628_1	KY978628.1	312880	PLSDB_version_2019_03_05	0	True	Cronobacter sakazakii strain 505108 plasmid p505108-MDR, complete sequence	IncHI2A,rep_cluster_1088	MOBH	MPF_F	MOBH	conjugative
KY990887_1	KY990887.1	254048	PLSDB_version_2019_03_05	0	True	Escherichia coli strain XG-E1 plasmid pXGE1mcr, complete sequence	IncHI2A,rep_cluster_1088	MOBH	MPF_F	MOBH	conjugative
CP020760_1	CP020760.1	10021	PLSDB_version_2019_03_05	162	True	Bacillus thuringiensis strain ATCC 10792 plasmid pLDW-21, complete sequence	rep_cluster_485	MOBT			mobilizable
CP020759_1	CP020759.1	10076	PLSDB_version_2019_03_05	161	True	Bacillus thuringiensis strain ATCC 10792 plasmid pLDW-20, complete sequence		MOBV,MOBV			mobilizable
CP020758_1	CP020758.1	73623	PLSDB_version_2019_03_05	161	True	Bacillus thuringiensis strain ATCC 10792 plasmid pLDW-19, complete sequence	rep_cluster_169,rep_cluster_1721	MOBP	MPF_T		conjugative
CP020757_1	CP020757.1	85218	PLSDB_version_2019_03_05	161	True	Bacillus thuringiensis strain ATCC 10792 plasmid pLDW-18, complete sequence					non-mobilizable
CP020756_1	CP020756.1	137311	PLSDB_version_2019_03_05	161	True	Bacillus thuringiensis strain ATCC 10792 plasmid pLDW-17, complete sequence	rep_cluster_1721,rep_cluster_484	MOBQ	MPF_T		conjugative
CP020755_1	CP020755.1	600505	PLSDB_version_2019_03_05	161	True	Bacillus thuringiensis strain ATCC 10792 plasmid pLDW-16, complete sequence	rep_cluster_125,rep_cluster_1721		MPF_T		non-mobilizable
LT905061_1	LT905061.1	215682	PLSDB_version_2019_03_05	0	True	Salmonella enterica subsp. enterica serovar Typhi isolate ISP_03_07467_SGB110-sc-1979083 genome assembly, plasmid: 2	IncHI1B,IncQ1	MOBH	MPF_F		conjugative
KY498026_2	KY498026.2	9794	PLSDB_version_2019_03_05	520	True	Pseudomonas sp. strain ANT_J3 plasmid pA3J1, complete sequence	rep_cluster_1730	MOBQ			mobilizable
KY352353_1	KY352353.1	127922	PLSDB_version_2019_03_05	174	True	Bacillus thuringiensis serovar israelensis strain 1.24 plasmid pT0124-4, complete sequence	rep_cluster_125				non-mobilizable
KY964068_1	KY964068.1	89458	PLSDB_version_2019_03_05	0	True	Escherichia coli strain LV23529 plasmid pLV23529-CTX-M-8, complete sequence	IncI-gamma/K1	MOBP	MPF_I	MOBP	conjugative
KY579373_1	KY579373.1	8558	PLSDB_version_2019_03_05	0	True	Staphylococcus epidermidis strain M13/0451 plasmid, complete sequence	rep_cluster_2104	MOBV			mobilizable
KU237244_1	KU237244.1	46377	PLSDB_version_2019_03_05	0	True	Sphingomonas sp. SH plasmid pSH, complete sequence	rep_cluster_1290	MOBQ			mobilizable
MF543359_1	MF543359.1	8749	PLSDB_version_2019_03_05	0	True	Salmonella sp. plasmid pMCR_R3445, complete sequence	ColE10	MOBQ			mobilizable
CP020088_1	CP020088.1	47674	PLSDB_version_2019_03_05	0	True	Shigella flexneri 1a strain 0670 plasmid unnamed2, complete sequence	IncX1,IncX3	MOBP	MPF_T	MOBP	conjugative
CP020087_1	CP020087.1	228834	PLSDB_version_2019_03_05	0	True	Shigella flexneri 1a strain 0670 plasmid unnamed1, complete sequence	IncFIA	MOBF,MOBF,MOBP			mobilizable
CP020344_1	CP020344.1	78308	PLSDB_version_2019_03_05	0	True	Shigella flexneri 1a strain 0439 plasmid unnamed2, complete sequence	IncFIB	MOBC	MPF_T		conjugative
CP020343_1	CP020343.1	144194	PLSDB_version_2019_03_05	0	True	Shigella flexneri 1a strain 0439 plasmid unnamed1, complete sequence	IncFIA	MOBF,MOBF,MOBP			mobilizable
CP020341_1	CP020341.1	47688	PLSDB_version_2019_03_05	0	True	Shigella flexneri 4c strain 0702 plasmid unnamed2, complete sequence	IncX1,IncX3	MOBP	MPF_T	MOBP	conjugative
CP020340_1	CP020340.1	73096	PLSDB_version_2019_03_05	0	True	Shigella flexneri 4c strain 0702 plasmid unnamed1, complete sequence	IncFIA,IncFIC	MOBF,MOBF,MOBF,MOBF,MOBF	MPF_F	MOBF	conjugative
CP020338_1	CP020338.1	95633	PLSDB_version_2019_03_05	0	True	Shigella flexneri 4c strain 1602 plasmid unnamed2, complete sequence	IncFII,IncI-gamma/K1	MOBF	MPF_F		conjugative
CP020337_1	CP020337.1	223354	PLSDB_version_2019_03_05	0	True	Shigella flexneri 4c strain 1602 plasmid unnamed1, complete sequence	IncFIA	MOBF,MOBF,MOBP			mobilizable
MF062094_1	MF062094.1	2683	PLSDB_version_2019_03_05	0	True	Proteus mirabilis strain 39224 plasmid p39224, complete sequence	Col3M				non-mobilizable
MF062093_1	MF062093.1	2683	PLSDB_version_2019_03_05	0	True	Proteus vulgaris strain 36852 plasmid p36852, complete sequence	Col3M				non-mobilizable
MF062092_1	MF062092.1	2683	PLSDB_version_2019_03_05	0	True	Proteus penneri strain 22499 plasmid p22499, complete sequence	Col3M				non-mobilizable
MF062091_1	MF062091.1	2669	PLSDB_version_2019_03_05	0	True	Proteus mirabilis strain 39190 plasmid p39190, complete sequence	Col3M				non-mobilizable
MF062090_1	MF062090.1	2669	PLSDB_version_2019_03_05	0	True	Proteus mirabilis strain 36854 plasmid p36854, complete sequence	Col3M				non-mobilizable
MF062089_1	MF062089.1	2657	PLSDB_version_2019_03_05	0	True	Proteus mirabilis strain 33184 plasmid p33184, complete sequence	Col3M				non-mobilizable
MF062700_1	MF062700.1	60206	PLSDB_version_2019_03_05	0	True	Enterobacter cloacae strain T5282 plasmid pT5282-CTXM, complete sequence	IncX5	MOBP	MPF_T		conjugative
MF133496_1	MF133496.1	79372	PLSDB_version_2019_03_05	0	True	Klebsiella pneumoniae strain 675920 plasmid p675920-2, complete sequence	IncFII	MOBP	MPF_I		conjugative
MF133495_1	MF133495.1	163995	PLSDB_version_2019_03_05	0	True	Klebsiella pneumoniae strain 675920 plasmid p675920-1, complete sequence	IncFIA,IncFII,IncR	MOBF	MPF_F	MOBP	conjugative
MF083142_1	MF083142.1	188310	PLSDB_version_2019_03_05	0	True	Citrobacter freundii strain D36-1 plasmid pD36-1, complete sequence	IncHI2A,rep_cluster_1088	MOBH	MPF_F	MOBH	conjugative
CP021817_1	CP021817.1	127177	PLSDB_version_2019_03_05	167	True	Sinorhizobium meliloti strain M270 plasmid accessoryC, complete sequence	rep_cluster_946	MOBQ	MPF_T		conjugative
CP021816_1	CP021816.1	203845	PLSDB_version_2019_03_05	166	True	Sinorhizobium meliloti strain M270 plasmid accessoryB, complete sequence	rep_cluster_490	MOBQ	MPF_T		conjugative
CP021815_1	CP021815.1	297123	PLSDB_version_2019_03_05	108	True	Sinorhizobium meliloti strain M270 plasmid accessoryA, complete sequence	rep_cluster_471	MOBQ	MPF_T		conjugative
CP021814_1	CP021814.1	1694441	PLSDB_version_2019_03_05	165	True	Sinorhizobium meliloti strain M270 plasmid psymB, complete sequence		MOBQ			mobilizable
CP021813_1	CP021813.1	1454983	PLSDB_version_2019_03_05	108	True	Sinorhizobium meliloti strain M270 plasmid psymA, complete sequence		MOBQ	MPF_T		conjugative
KX912255_1	KX912255.1	25354	PLSDB_version_2019_03_05	0	True	Enterobacter cloacae strain H140960786 plasmid pJF-786, complete sequence	IncP	MOBP			mobilizable
KX912254_1	KX912254.1	9016	PLSDB_version_2019_03_05	0	True	Klebsiella oxytoca strain H140960789 plasmid pJF-789, complete sequence	IncQ2	MOBP			mobilizable
KU882686_1	KU882686.1	40583	PLSDB_version_2019_03_05	0	True	Staphylococcus lugdunensis strain Tlug63N-4 plasmid pT63N, complete sequence	rep_cluster_1442,rep_cluster_765				non-mobilizable
KU882685_1	KU882685.1	37435	PLSDB_version_2019_03_05	0	True	Staphylococcus lugdunensis strain Tlug20G-4 plasmid pT20G, complete sequence	rep_cluster_1118,rep_cluster_1281,rep_cluster_1442,rep_cluster_765	MOBV			mobilizable
KU882684_1	KU882684.1	31767	PLSDB_version_2019_03_05	0	True	Staphylococcus lugdunensis strain Tlug8G-4 plasmid pT8G, complete sequence	rep_cluster_1118,rep_cluster_1215,rep_cluster_1281	MOBV			mobilizable
KU882683_1	KU882683.1	46415	PLSDB_version_2019_03_05	0	True	Staphylococcus lugdunensis strain Tlug33G-4 plasmid pT33G-1, complete sequence	rep_cluster_1118,rep_cluster_1142,rep_cluster_1215,rep_cluster_2133	MOBQ,MOBV			mobilizable
KU882682_1	KU882682.1	25674	PLSDB_version_2019_03_05	0	True	Staphylococcus lugdunensis strain Klug93G-4 plasmid pK93G, complete sequence	rep_cluster_1142	MOBQ			mobilizable
KU882681_1	KU882681.1	42253	PLSDB_version_2019_03_05	0	True	Staphylococcus lugdunensis strain Tlug15G-4 plasmid pT15G-1, complete sequence	rep_cluster_1142	MOBQ	MPF_T		conjugative
KY704308_1	KY704308.1	8493	PLSDB_version_2019_03_05	0	True	Acinetobacter baumannii strain IHIT32296 plasmid pAbIHIT32296, complete sequence	rep_cluster_1233				non-mobilizable
CP022458_1	CP022458.1	55820	PLSDB_version_2019_03_05	0	True	Shigella sonnei strain 2015C-3566 plasmid unnamed1, complete sequence		MOBP	MPF_I	MOBP	conjugative
CP022456_1	CP022456.1	87762	PLSDB_version_2019_03_05	0	True	Shigella sonnei strain 2015C-3794 plasmid unnamed1, complete sequence	IncI-gamma/K1	MOBP	MPF_I		conjugative
CP022461_1	CP022461.1	66524	PLSDB_version_2019_03_05	0	True	Shigella sonnei strain 2015C-3807 plasmid unnamed2, complete sequence	rep_cluster_488				non-mobilizable
CP022460_1	CP022460.1	67979	PLSDB_version_2019_03_05	0	True	Shigella sonnei strain 2015C-3807 plasmid unnamed1, complete sequence	IncFIA,IncFIC	MOBF,MOBF,MOBF	MPF_F		conjugative
GU228571_2	GU228571.2	57642	PLSDB_version_2019_03_05	0	True	Staphylococcus simulans bv. staphylolyticus strain NRRL B-2628 plasmid pACK1, complete sequence	rep_cluster_1596				non-mobilizable
KY000075_1	KY000075.1	231210	PLSDB_version_2019_03_05	512	True	Agrobacterium vitis strain CFBP2681 plasmid pTi_CFBP2681, complete sequence	rep_cluster_592	MOBQ,MOBQ	MPF_T		conjugative
KY000074_1	KY000074.1	215564	PLSDB_version_2019_03_05	0	True	Agrobacterium larrymoorei strain CFBP5481 plasmid pTi_CFBP5481, complete sequence	rep_cluster_490,rep_cluster_553	MOBP,MOBQ	MPF_T		conjugative
KY000073_1	KY000073.1	201992	PLSDB_version_2019_03_05	504	True	Agrobacterium tumefaciens strain Tun188 plasmid pTi_Tun188, complete sequence	rep_cluster_490		MPF_T		non-mobilizable
KY000071_1	KY000071.1	211026	PLSDB_version_2019_03_05	504	True	Agrobacterium tumefaciens strain Tun183 plasmid pTi_Tun183, complete sequence	rep_cluster_490		MPF_T		non-mobilizable
KY000070_1	KY000070.1	186980	PLSDB_version_2019_03_05	504	True	Agrobacterium tumefaciens strain Tun178 plasmid pTi_Tun178, complete sequence	rep_cluster_490		MPF_T		non-mobilizable
KY000069_1	KY000069.1	209570	PLSDB_version_2019_03_05	504	True	Agrobacterium deltaense strain Tun176 plasmid pTi_Tun176, complete sequence	rep_cluster_490,rep_cluster_593		MPF_T		non-mobilizable
KY000066_1	KY000066.1	194466	PLSDB_version_2019_03_05	504	True	Agrobacterium deltaense strain CFBP7129 plasmid pTi_CFBP7129, complete sequence	rep_cluster_490		MPF_T		non-mobilizable
KY000065_1	KY000065.1	183209	PLSDB_version_2019_03_05	504	True	Agrobacterium tumefaciens strain CFBP7128 plasmid pTi_CFBP7128, complete sequence	rep_cluster_490		MPF_T		non-mobilizable
KY000064_1	KY000064.1	187163	PLSDB_version_2019_03_05	504	True	Agrobacterium tumefaciens strain CFBP7126 plasmid pTi_CFBP7126, complete sequence	rep_cluster_490		MPF_T		non-mobilizable
KY000063_1	KY000063.1	177558	PLSDB_version_2019_03_05	504	True	Agrobacterium fabrum strain CFBP6549 plasmid pTi_CFBP6549, complete sequence	rep_cluster_490,rep_cluster_490		MPF_T		non-mobilizable
KY000062_1	KY000062.1	237718	PLSDB_version_2019_03_05	504	True	Agrobacterium genomosp. 3 strain CFBP4424 plasmid pTi_CFBP4424, complete sequence	rep_cluster_490		MPF_T		non-mobilizable
KY000061_1	KY000061.1	194259	PLSDB_version_2019_03_05	0	True	Agrobacterium tumefaciens strain CFBP2413 plasmid pTi_CFBP2413, complete sequence	rep_cluster_352	MOBP,MOBQ	MPF_T		conjugative
KY000060_1	KY000060.1	218220	PLSDB_version_2019_03_05	504	True	Agrobacterium tumefaciens strain CFBP2407 plasmid pTi_CFBP2407, complete sequence	rep_cluster_490	MOBP,MOBQ	MPF_T		conjugative
KY000059_1	KY000059.1	186866	PLSDB_version_2019_03_05	504	True	Agrobacterium tumefaciens strain CFBP1898 plasmid pTi_CFBP1898, complete sequence	rep_cluster_490		MPF_T		non-mobilizable
KY000058_1	KY000058.1	185662	PLSDB_version_2019_03_05	504	True	Agrobacterium rhizogenes strain CFBP1317 plasmid pTi_CFBP1317, complete sequence	rep_cluster_490		MPF_T		non-mobilizable
KY000057_1	KY000057.1	203533	PLSDB_version_2019_03_05	504	True	Agrobacterium fabrum strain CFBP5505 plasmid pTi_CFBP5505, complete sequence	rep_cluster_490		MPF_T		non-mobilizable
KY000056_1	KY000056.1	159663	PLSDB_version_2019_03_05	504	True	Agrobacterium vitis strain Tun201 plasmid pTi_Tun201, complete sequence	rep_cluster_490	MOBP,MOBQ	MPF_T		conjugative
KY000055_1	KY000055.1	217272	PLSDB_version_2019_03_05	504	True	Agrobacterium rubi strain Tun159 plasmid pTi_Tun159, complete sequence	rep_cluster_490		MPF_T		non-mobilizable
KY000054_1	KY000054.1	218289	PLSDB_version_2019_03_05	504	True	Agrobacterium tumefaciens strain Tun154 plasmid pTi_Tun154, complete sequence	rep_cluster_490		MPF_T		non-mobilizable
KY000053_1	KY000053.1	217655	PLSDB_version_2019_03_05	504	True	Agrobacterium genomosp. 1 strain DC12-001 plasmid pTi_DC12-001, complete sequence	rep_cluster_490		MPF_T		non-mobilizable
KY000052_1	KY000052.1	217804	PLSDB_version_2019_03_05	504	True	Agrobacterium tumefaciens strain CFBP7000 plasmid pTi_CFBP7000, complete sequence	rep_cluster_490		MPF_T		non-mobilizable
KY000051_1	KY000051.1	216754	PLSDB_version_2019_03_05	504	True	Agrobacterium genomosp. 1 strain CFBP5503 plasmid pTi_CFBP5503, complete sequence	rep_cluster_490	MOBQ	MPF_T		conjugative
KY000050_1	KY000050.1	177135	PLSDB_version_2019_03_05	504	True	Agrobacterium tumefaciens strain CFBP4442 plasmid pTi_CFBP4442, complete sequence	rep_cluster_490		MPF_T		non-mobilizable
KY000049_1	KY000049.1	218205	PLSDB_version_2019_03_05	504	True	Agrobacterium rhizogenes strain CFBP4423 plasmid pTi_CFBP4423, complete sequence	rep_cluster_490		MPF_T		non-mobilizable
KY000048_1	KY000048.1	217843	PLSDB_version_2019_03_05	504	True	Agrobacterium rhizogenes strain CFBP2746 plasmid pTi_CFBP2746, complete sequence	rep_cluster_490		MPF_T		non-mobilizable
KY000047_1	KY000047.1	185402	PLSDB_version_2019_03_05	504	True	Agrobacterium genomosp. 1 strain CFBP2516 plasmid pTi_CFBP2516, complete sequence	rep_cluster_490		MPF_T		non-mobilizable
KY000046_1	KY000046.1	178205	PLSDB_version_2019_03_05	504	True	Agrobacterium genomosp. 1 strain CFBP2177 plasmid pTi_CFBP2177, complete sequence	rep_cluster_490		MPF_T		non-mobilizable
KY000044_1	KY000044.1	203551	PLSDB_version_2019_03_05	504	True	Agrobacterium fabrum strain CFBP1933 plasmid pTi_CFBP1933, complete sequence	rep_cluster_490		MPF_T		non-mobilizable
KY000043_1	KY000043.1	238155	PLSDB_version_2019_03_05	504	True	Agrobacterium rhizogenes strain CFBP1905 plasmid pTi_CFBP1905, complete sequence	rep_cluster_490		MPF_T		non-mobilizable
KY000041_1	KY000041.1	206707	PLSDB_version_2019_03_05	504	True	Agrobacterium tumefaciens strain CFBP296 plasmid pTi_CFBP296, complete sequence	rep_cluster_490		MPF_T		non-mobilizable
KY000039_1	KY000039.1	204399	PLSDB_version_2019_03_05	504	True	Agrobacterium deltaense strain Tun180 plasmid pTi_Tun180, complete sequence	rep_cluster_490	MOBQ	MPF_T		conjugative
KY000038_1	KY000038.1	214064	PLSDB_version_2019_03_05	511	True	Agrobacterium rhizogenes strain 1724 plasmid pRi_1724, complete sequence		MOBQ,MOBQ	MPF_T		conjugative
KY000037_1	KY000037.1	139561	PLSDB_version_2019_03_05	0	True	Agrobacterium sp. strain LBA4404 plasmid pTi_LBA4404, complete sequence	rep_cluster_352	MOBP	MPF_T		conjugative
KY000036_1	KY000036.1	180882	PLSDB_version_2019_03_05	504	True	Agrobacterium sp. strain GV3101 plasmid pTi_GV3101, complete sequence	rep_cluster_490	MOBQ	MPF_T		conjugative
KY000035_1	KY000035.1	189226	PLSDB_version_2019_03_05	0	True	Agrobacterium sp. strain EHA101 plasmid pTi_EHA101, complete sequence	rep_cluster_490,rep_cluster_553	MOBP,MOBQ	MPF_T		conjugative
KY000034_1	KY000034.1	182368	PLSDB_version_2019_03_05	504	True	Agrobacterium sp. strain C58PMP90 plasmid pTi_C58PMP90, complete sequence	rep_cluster_490	MOBQ	MPF_T		conjugative
KY000033_1	KY000033.1	185264	PLSDB_version_2019_03_05	511	True	Agrobacterium rhizogenes strain 26-59 plasmid pRi_26-59, complete sequence		MOBQ,MOBQ	MPF_T		conjugative
KY000032_1	KY000032.1	193028	PLSDB_version_2019_03_05	0	True	Agrobacterium fabrum strain CFBP2788 plasmid pTi_CFBP2788, complete sequence	rep_cluster_490,rep_cluster_553	MOBP,MOBQ,MOBQ	MPF_T		conjugative
KY000031_1	KY000031.1	204033	PLSDB_version_2019_03_05	504	True	Agrobacterium genomosp. 1 strain Tun198 plasmid pTi_Tun198, complete sequence	rep_cluster_490	MOBQ	MPF_T		conjugative
KY000030_1	KY000030.1	191583	PLSDB_version_2019_03_05	0	True	Agrobacterium genomosp. 1 strain CFBP5767 plasmid pTi_CFBP5767, complete sequence	rep_cluster_352	MOBP	MPF_T		conjugative
KY000029_1	KY000029.1	220031	PLSDB_version_2019_03_05	0	True	Agrobacterium genomosp. 6 strain CFBP5499 plasmid pTi_CFBP5499, complete sequence	rep_cluster_490,rep_cluster_553	MOBP,MOBQ	MPF_T		conjugative
KY000028_1	KY000028.1	193011	PLSDB_version_2019_03_05	504	True	Agrobacterium genomosp. 1 strain CFBP2712 plasmid pTi_CFBP2712, complete sequence	rep_cluster_490	MOBQ	MPF_T		conjugative
KY000027_1	KY000027.1	197348	PLSDB_version_2019_03_05	504	True	Agrobacterium rhizogenes strain CFBP2692 plasmid pTi_CFBP2692, complete sequence	rep_cluster_490	MOBQ	MPF_T		conjugative
KY000026_1	KY000026.1	228503	PLSDB_version_2019_03_05	0	True	Agrobacterium genomosp. 6 strain CFBP1873 plasmid pTi_CFBP1873, complete sequence	rep_cluster_490,rep_cluster_553	MOBP,MOBQ	MPF_T		conjugative
KY000025_1	KY000025.1	220031	PLSDB_version_2019_03_05	0	True	Agrobacterium genomosp. 6 strain AR125 plasmid pTi_AR125, complete sequence	rep_cluster_490,rep_cluster_553	MOBP,MOBQ	MPF_T		conjugative
KY748190_1	KY748190.1	122022	PLSDB_version_2019_03_05	0	True	Escherichia coli strain EC008 plasmid pEC008, complete sequence	IncI-gamma/K1	MOBP	MPF_I	MOBP	conjugative
KY748189_1	KY748189.1	104790	PLSDB_version_2019_03_05	0	True	Escherichia coli strain EC007 plasmid pEC007, complete sequence	IncI-gamma/K1	MOBP	MPF_I	MOBP	conjugative
KY748188_1	KY748188.1	106128	PLSDB_version_2019_03_05	0	True	Escherichia coli strain EC006 plasmid pEC006, complete sequence	IncI-gamma/K1	MOBP	MPF_I	MOBP	conjugative
MF136769_1	MF136769.1	3402	PLSDB_version_2019_03_05	637	True	Arcobacter butzleri strain RW-13 plasmid pABRW13, complete sequence					non-mobilizable
MF144193_1	MF144193.1	108037	PLSDB_version_2019_03_05	0	True	Klebsiella pneumoniae strain 205880 plasmid p205880-NR1, complete sequence	IncFIB				non-mobilizable
MF133442_1	MF133442.1	122080	PLSDB_version_2019_03_05	0	True	Klebsiella pneumoniae strain 11219 plasmid p11219-CTXM, complete sequence	IncFIB				non-mobilizable
CP022269_1	CP022269.1	42275	PLSDB_version_2019_03_05	0	True	Xanthomonas citri pv. vignicola strain CFBP7112 plasmid plB, complete sequence	rep_cluster_429	MOBF	MPF_T		conjugative
CP022268_1	CP022268.1	65309	PLSDB_version_2019_03_05	0	True	Xanthomonas citri pv. vignicola strain CFBP7112 plasmid plA, complete sequence					non-mobilizable
KY354306_1	KY354306.1	110253	PLSDB_version_2019_03_05	0	True	Klebsiella pneumoniae strain 301 plasmid pKP301b, complete sequence	IncFIB				non-mobilizable
KY463454_1	KY463454.1	33309	PLSDB_version_2019_03_05	0	True	Escherichia coli strain WCHEC1618 plasmid pMCR_WCHEC1618, complete sequence	IncX4	MOBP	MPF_T		conjugative
KY463452_1	KY463452.1	49897	PLSDB_version_2019_03_05	0	True	Escherichia coli strain WCHEC1622 plasmid pMCR_WCHEC1622, complete sequence	IncP	MOBP	MPF_T		conjugative
KY463451_1	KY463451.1	33309	PLSDB_version_2019_03_05	0	True	Escherichia coli strain WCHEC1606 plasmid pMCR_WCHEC1606, complete sequence	IncX4	MOBP	MPF_T		conjugative
KY994647_1	KY994647.1	4984	PLSDB_version_2019_03_05	507	True	Streptococcus suis strain 90-1330 plasmid pSS90-1330, complete sequence	Inc11	MOBV			mobilizable
KY503037_1	KY503037.1	120754	PLSDB_version_2019_03_05	0	True	Pseudomonas fluorescens strain PC24 plasmid pPHE24, complete sequence	IncP				non-mobilizable
KY503036_1	KY503036.1	39609	PLSDB_version_2019_03_05	521	True	Pseudomonas fluorescens strain PC20 plasmid pPHE20, complete sequence	rep_cluster_356				non-mobilizable
KY930475_1	KY930475.1	4192	PLSDB_version_2019_03_05	524	True	Lactobacillus reuteri strain FD3 plasmid pFD3.1, complete sequence	rep_cluster_1277				non-mobilizable
KY486775_1	KY486775.1	4956	PLSDB_version_2019_03_05	519	True	Vibrio cholerae non-O1/non-O139 strain HC-1A2 plasmid pSDH-1, complete sequence	rep_cluster_1167	MOBP			mobilizable
KY486774_1	KY486774.1	5580	PLSDB_version_2019_03_05	518	True	Vibrio cholerae non-O1/non-O139 strain HC-1A2 plasmid pSDH-2, complete sequence					non-mobilizable
KY887591_1	KY887591.1	188855	PLSDB_version_2019_03_05	0	True	Escherichia coli strain Ec19 plasmid pEc19, complete sequence	IncC	MOBH,MOBH	MPF_F	MOBH	conjugative
KY689238_1	KY689238.1	85874	PLSDB_version_2019_03_05	0	True	Klebsiella pneumoniae strain TP-P16 plasmid pKPC_P16, complete sequence	IncR,IncU				non-mobilizable
KT965093_1	KT965093.1	62011	PLSDB_version_2019_03_05	0	True	Acinetobacter towneri strain G295 plasmid pNDM-GJ02, complete sequence		MOBP			mobilizable
KT965092_1	KT965092.1	30293	PLSDB_version_2019_03_05	0	True	Acinetobacter towneri strain G165 plasmid pNDM-GJ01, complete sequence	rep_cluster_1072				non-mobilizable
HE616532_1	HE616532.1	8953	PLSDB_version_2019_03_05	0	True	Shigella sonnei 53G plasmid E, complete genome	rep_cluster_1155				non-mobilizable
HE616531_1	HE616531.1	2089	PLSDB_version_2019_03_05	61	True	Shigella sonnei 53G plasmid C, complete genome	Col(BS512)				non-mobilizable
HE616530_1	HE616530.1	5153	PLSDB_version_2019_03_05	0	True	Shigella sonnei 53G plasmid B, complete genome	rep_cluster_2350	MOBF		MOB_unknown	mobilizable
HE616529_1	HE616529.1	215774	PLSDB_version_2019_03_05	0	True	Shigella sonnei 53G plasmid A, complete genome	IncFIA	MOBF,MOBP	MPF_Unknown		conjugative
CP014753_1	CP014753.1	72996	PLSDB_version_2019_03_05	0	True	Escherichia coli strain PSUO103 plasmid, complete sequence	IncFIB	MOBF	MPF_F	MOBF	conjugative
CP012114_1	CP012114.1	109613	PLSDB_version_2019_03_05	0	True	Escherichia coli strain PSUO78 plasmid pPSUO78_2, complete sequence	rep_cluster_488				non-mobilizable
CP012113_1	CP012113.1	132464	PLSDB_version_2019_03_05	0	True	Escherichia coli strain PSUO78 plasmid pPSUO78_1, complete sequence	IncFIB,rep_cluster_2244	MOBF,MOBF	MPF_F	MOBF	conjugative
KY174332_1	KY174332.1	137060	PLSDB_version_2019_03_05	0	True	Klebsiella pneumoniae strain 1220 plasmid p1220-CTXM, complete sequence	IncFII,IncR,rep_cluster_2183	MOBF,MOBF	MPF_F		conjugative
KY174331_1	KY174331.1	63530	PLSDB_version_2019_03_05	0	True	Shigella sonnei strain 1173 plasmid p1173-CTXM, complete sequence	IncI2	MOBP	MPF_T		conjugative
KX839210_1	KX839210.1	18266	PLSDB_version_2019_03_05	0	True	Klebsiella pneumoniae strain KP1814 plasmid pKP1814-4, complete sequence					non-mobilizable
KX839209_1	KX839209.1	95701	PLSDB_version_2019_03_05	0	True	Klebsiella pneumoniae strain KP1814 plasmid pKP1814-3, complete sequence	IncFIA,IncFIC	MOBF	MPF_F	MOBP	conjugative
KX839208_1	KX839208.1	187349	PLSDB_version_2019_03_05	0	True	Klebsiella pneumoniae strain KP1814 plasmid pKP1814-2, complete sequence	IncFIB,IncFII,rep_cluster_2183	MOBF,MOBF	MPF_F		conjugative
KX839207_1	KX839207.1	299858	PLSDB_version_2019_03_05	0	True	Klebsiella pneumoniae strain KP1814 plasmid pKP1814-1, complete sequence	IncU	MOBH	MPF_F		conjugative
LC205736_1	LC205736.1	31654	PLSDB_version_2019_03_05	0	True	Lactococcus garvieae plasmid pBSLG13015 DNA, complete sequence, strain: BSLG13015	rep_cluster_796	MOBQ			mobilizable
MF150124_1	MF150124.1	9619	PLSDB_version_2019_03_05	0	True	Klebsiella pneumoniae strain A64216 plasmid pKP64216c, complete sequence	ColRNAI_rep_cluster_1857	MOBC			mobilizable
MF150123_1	MF150123.1	154469	PLSDB_version_2019_03_05	0	True	Klebsiella pneumoniae strain A64216 plasmid pKP64216b, complete sequence	IncC	MOBH,MOBH	MPF_F	MOBH	conjugative
MF150122_1	MF150122.1	205089	PLSDB_version_2019_03_05	0	True	Klebsiella pneumoniae strain A64477 plasmid pKP64477b, complete sequence	IncFIB,IncHI1B	MOBH	MPF_F		conjugative
MF150121_1	MF150121.1	154598	PLSDB_version_2019_03_05	0	True	Klebsiella pneumoniae strain A64477 plasmid pKP64477c, complete sequence	IncC	MOBH,MOBH	MPF_F	MOBH	conjugative
MF150120_1	MF150120.1	46494	PLSDB_version_2019_03_05	0	True	Klebsiella pneumoniae strain A64477 plasmid pKP64477d, complete sequence	IncU,IncX3	MOBP	MPF_T		conjugative
MF150119_1	MF150119.1	9294	PLSDB_version_2019_03_05	0	True	Klebsiella pneumoniae strain A64477 plasmid pKP64477e, complete sequence	ColRNAI_rep_cluster_1857	MOBC			mobilizable
MF150118_1	MF150118.1	176346	PLSDB_version_2019_03_05	0	True	Proteus mirabilis strain A64421 plasmid pPM64421a, complete sequence	IncC	MOBH,MOBH	MPF_F	MOBH	conjugative
MF150117_1	MF150117.1	36059	PLSDB_version_2019_03_05	0	True	Proteus mirabilis strain A64421 plasmid pPM64421b, complete sequence		MOBP			mobilizable
KY991369_1	KY991369.1	3071	PLSDB_version_2019_03_05	0	True	Salmonella enterica subsp. enterica serovar Anatum strain CVM N57952F plasmid N57952F_qnrB19, complete sequence	rep_cluster_2335			MOBP	mobilizable
KY887596_1	KY887596.1	165169	PLSDB_version_2019_03_05	0	True	Escherichia coli strain Ec158 plasmid pEc158, complete sequence	IncC	MOBH,MOBH	MPF_F	MOBH	conjugative
KY887595_1	KY887595.1	233057	PLSDB_version_2019_03_05	0	True	Escherichia coli strain Ec78 plasmid pEc78, complete sequence	IncC	MOBH,MOBH	MPF_F	MOBH	conjugative
KY887594_1	KY887594.1	215528	PLSDB_version_2019_03_05	0	True	Klebsiella pneumoniae strain Kp55 plasmid pKp55, complete sequence	IncC	MOBH,MOBH	MPF_F	MOBH	conjugative
KY887593_1	KY887593.1	200459	PLSDB_version_2019_03_05	0	True	Citrobacter freundii strain Cf53 plasmid pCf53, complete sequence	IncC	MOBH,MOBH	MPF_F	MOBH	conjugative
KY887592_1	KY887592.1	219342	PLSDB_version_2019_03_05	0	True	Citrobacter freundii strain Cf52 plasmid pCf52, complete sequence	IncC	MOBH,MOBH	MPF_F	MOBH	conjugative
KY887590_1	KY887590.1	228517	PLSDB_version_2019_03_05	0	True	Escherichia coli strain Ec9 plasmid pEc9, complete sequence	IncC,IncY	MOBH,MOBH	MPF_F	MOBH	conjugative
MF157411_1	MF157411.1	4577	PLSDB_version_2019_03_05	0	True	Escherichia coli strain EC1000 plasmid pCR2, complete sequence	Inc11				non-mobilizable
KY792081_1	KY792081.1	63839	PLSDB_version_2019_03_05	0	True	Escherichia coli strain EC-MCR1.8 plasmid unnamed, complete sequence	IncI2	MOBP	MPF_T		conjugative
KY749247_1	KY749247.1	97566	PLSDB_version_2019_03_05	0	True	Salmonella enterica subsp. enterica serovar Paratyphi B plasmid R1, complete sequence	IncFIA,IncFIC	MOBF	MPF_F	MOBF	conjugative
KY405001_1	KY405001.1	63087	PLSDB_version_2019_03_05	0	True	Escherichia coli strain Ec28 plasmid pEC28, complete sequence	IncI2	MOBP	MPF_T		conjugative
KY296096_1	KY296096.1	35306	PLSDB_version_2019_03_05	0	True	Pseudomonas aeruginosa strain 14057 plasmid p14057-tetA, complete sequence	rep_cluster_1420	MOBP			mobilizable
KY296095_1	KY296095.1	51663	PLSDB_version_2019_03_05	0	True	Pseudomonas aeruginosa strain 14057 plasmid p14057-KPC, complete sequence	IncU				non-mobilizable
KX894453_1	KX894453.1	33303	PLSDB_version_2019_03_05	0	True	Escherichia coli strain IHIT31346 plasmid pMCR-1-IHIT35346, complete sequence	IncX4	MOBP	MPF_T		conjugative
KY555070_1	KY555070.1	76724	PLSDB_version_2019_03_05	522	True	Aeromonas salmonicida subsp. salmonicida strain 01-B526 plasmid pAsa9, complete sequence	rep_cluster_1169	MOBF	MPF_F		conjugative
KY555069_1	KY555069.1	157744	PLSDB_version_2019_03_05	522	True	Aeromonas salmonicida subsp. salmonicida strain 01-B526 plasmid pAsa5, complete sequence	rep_cluster_1169	MOBF	MPF_F		conjugative
KY623659_1	KY623659.1	124415	PLSDB_version_2019_03_05	0	True	Alcaligenes faecalis strain GZAF1 plasmid pGZAF1_VIM, complete sequence					non-mobilizable
CP022016_1	CP022016.1	473456	PLSDB_version_2019_03_05	169	True	Salmonella enterica subsp. enterica serovar India str. SA20085604 plasmid unnamed1, complete sequence					non-mobilizable
AP018279_1	AP018279.1	5239	PLSDB_version_2019_03_05	24	True	Calothrix sp. NIES-4101 plasmid plasmid6 DNA, complete genome					non-mobilizable
AP018278_1	AP018278.1	72581	PLSDB_version_2019_03_05	23	True	Calothrix sp. NIES-4101 plasmid plasmid5 DNA, complete genome		MOBF			mobilizable
AP018277_1	AP018277.1	126615	PLSDB_version_2019_03_05	22	True	Calothrix sp. NIES-4101 plasmid plasmid4 DNA, complete genome	rep_cluster_555	MOBP,MOBP			mobilizable
AP018276_1	AP018276.1	55090	PLSDB_version_2019_03_05	21	True	Calothrix sp. NIES-4101 plasmid plasmid3 DNA, complete genome	rep_cluster_1622	MOBV			mobilizable
AP018275_1	AP018275.1	91394	PLSDB_version_2019_03_05	20	True	Calothrix sp. NIES-4101 plasmid plasmid2 DNA, complete genome	rep_cluster_1679				non-mobilizable
CP021891_1	CP021891.1	23665	PLSDB_version_2019_03_05	168	True	Bacillus velezensis strain SRCM101413 plasmid pBV1413 sequence					non-mobilizable
KX443407_1	KX443407.1	106558	PLSDB_version_2019_03_05	505	True	Rhodococcus hoagii strain PAM1533 plasmid PVAPB1533, complete sequence	rep_cluster_1307	MOBF	MPF_T		conjugative
KX443406_1	KX443406.1	106112	PLSDB_version_2019_03_05	505	True	Rhodococcus hoagii strain PAM1413 plasmid pVAPB1413, complete sequence	rep_cluster_1307	MOBF	MPF_T		conjugative
KX443405_1	KX443405.1	80823	PLSDB_version_2019_03_05	505	True	Rhodococcus hoagii strain PAM2279 plasmid pVAPA2279, complete sequence	rep_cluster_1307	MOBF	MPF_T		conjugative
KX443404_1	KX443404.1	80730	PLSDB_version_2019_03_05	505	True	Rhodococcus hoagii strain PAM2287 plasmid pVAPA2287, complete sequence	rep_cluster_1307	MOBF	MPF_T		conjugative
KX443403_1	KX443403.1	80754	PLSDB_version_2019_03_05	505	True	Rhodococcus hoagii strain PAM2288 plasmid pVAPA2288, complete sequence	rep_cluster_1307	MOBF	MPF_T		conjugative
KX443402_1	KX443402.1	80625	PLSDB_version_2019_03_05	505	True	Rhodococcus hoagii strain PAM2285 plasmid pVAPA2285, complete sequence	rep_cluster_1307	MOBF	MPF_T		conjugative
KX443401_1	KX443401.1	113690	PLSDB_version_2019_03_05	420	True	Rhodococcus hoagii strain PAM1572 plasmid pVAPN1572, complete sequence	rep_cluster_1307	MOBF			mobilizable
KX443400_1	KX443400.1	120857	PLSDB_version_2019_03_05	420	True	Rhodococcus hoagii strain PAM1557 plasmid pVAPN1557, complete sequence	rep_cluster_1307	MOBF			mobilizable
KX443399_1	KX443399.1	120886	PLSDB_version_2019_03_05	420	True	Rhodococcus hoagii strain PAM1354 plasmid pVAPA1354, complete sequence	rep_cluster_1307	MOBF			mobilizable
KX443398_1	KX443398.1	120731	PLSDB_version_2019_03_05	420	True	Rhodococcus hoagii strain PAM1204 plasmid pVAPN1204, complete sequence	rep_cluster_1307	MOBF			mobilizable
KX443397_1	KX443397.1	78500	PLSDB_version_2019_03_05	505	True	Rhodococcus hoagii strain PAM1475 plasmid pVAPB1475, complete sequence	rep_cluster_1307	MOBF	MPF_T		conjugative
KX443396_1	KX443396.1	80816	PLSDB_version_2019_03_05	505	True	Rhodococcus hoagii strain PAM1271 plasmid pVAPA1271, complete sequence	rep_cluster_1307	MOBF	MPF_T		conjugative
KX443395_1	KX443395.1	80808	PLSDB_version_2019_03_05	505	True	Rhodococcus hoagii strain PAM2282 plasmid pVAPA2282, complete sequence	rep_cluster_1307	MOBF	MPF_T		conjugative
KX443394_1	KX443394.1	80608	PLSDB_version_2019_03_05	505	True	Rhodococcus hoagii strain PAM1643 plasmid pVAPA1643, complete sequence	rep_cluster_1307	MOBF	MPF_T		conjugative
KX443393_1	KX443393.1	80825	PLSDB_version_2019_03_05	505	True	Rhodococcus hoagii strain PAM1637 plasmid pVAPA1637, complete sequence	rep_cluster_1307	MOBF	MPF_T		conjugative
KX443392_1	KX443392.1	80642	PLSDB_version_2019_03_05	505	True	Rhodococcus hoagii strain PAM1340 plasmid pVAPA1340, complete sequence	rep_cluster_1307	MOBF	MPF_T		conjugative
KX443391_1	KX443391.1	80815	PLSDB_version_2019_03_05	505	True	Rhodococcus hoagii strain PAM1600 plasmid pVAPA1600, complete sequence	rep_cluster_1307	MOBF	MPF_T		conjugative
KX443390_1	KX443390.1	80814	PLSDB_version_2019_03_05	505	True	Rhodococcus hoagii strain PAM1422 plasmid pVAPA1422, complete sequence	rep_cluster_1307	MOBF	MPF_T		conjugative
KX443389_1	KX443389.1	80818	PLSDB_version_2019_03_05	505	True	Rhodococcus hoagii strain PAM1357 plasmid pVAPA1357, complete sequence	rep_cluster_1307	MOBF	MPF_T		conjugative
KX443388_1	KX443388.1	83314	PLSDB_version_2019_03_05	505	True	Rhodococcus hoagii strain PAM1216 plasmid pVAPA1216, complete sequence	rep_cluster_1307	MOBF	MPF_T		conjugative
KY554955_1	KY554955.1	2590	PLSDB_version_2019_03_05	0	True	Escherichia coli plasmid pET20160881, complete sequence					non-mobilizable
KY486279_1	KY486279.1	43257	PLSDB_version_2019_03_05	0	True	Salmonella sp. strain SH-01 plasmid pSH-01, complete sequence	IncR			MOBF	mobilizable
KY863418_1	KY863418.1	314137	PLSDB_version_2019_03_05	0	True	Enterobacter asburiae strain AMA 497 plasmid pOXA436, complete sequence	IncHI2A,rep_cluster_1088	MOBH	MPF_F	MOBH	conjugative
KY848295_1	KY848295.1	75231	PLSDB_version_2019_03_05	0	True	Shigella flexneri Y strain RC960 plasmid pRC960-1, complete sequence	IncFIB	MOBC	MPF_T		conjugative
KY784668_1	KY784668.1	65538	PLSDB_version_2019_03_05	0	True	Shigella flexneri Y strain C960 plasmid pRC960-2, complete sequence	IncI2	MOBP	MPF_T		conjugative
KY554216_1	KY554216.1	29320	PLSDB_version_2019_03_05	0	True	Enterococcus faecium strain Efa-125 plasmid pEfa-125gr, complete sequence	rep_cluster_889				non-mobilizable
KY041843_1	KY041843.1	45346	PLSDB_version_2019_03_05	0	True	Escherichia coli strain ZHDC40 plasmid pZHDC40, complete sequence	IncX3	MOBP	MPF_T		conjugative
KY126370_1	KY126370.1	114969	PLSDB_version_2019_03_05	0	True	Enterobacter cloacae subsp. cloacae strain MN201516 plasmid pOP-I, complete sequence	rep_cluster_1444	MOBP		MOB_unknown	mobilizable
LN846933_1	LN846933.1	11970	PLSDB_version_2019_03_05	0	True	Carnobacterium maltaromaticum strain LMA28 LMA_pb plasmid, complete genome	rep_cluster_342	MOBP			mobilizable
LN846932_1	LN846932.1	58851	PLSDB_version_2019_03_05	544	True	Carnobacterium maltaromaticum strain LMA28 LMA_pa plamid, complete genome		MOBQ			mobilizable
LN846931_1	LN846931.1	97275	PLSDB_version_2019_03_05	543	True	Carnobacterium maltaromaticum strain LMA28 megaplasmid, complete genome					non-mobilizable
KY563785_1	KY563785.1	12473	PLSDB_version_2019_03_05	0	True	Escherichia coli plasmid pCAGO, complete sequence	ColE10				non-mobilizable
KY865324_1	KY865324.1	16293	PLSDB_version_2019_03_05	0	True	Escherichia coli strain SY3018 plasmid pECXH3, complete sequence					non-mobilizable
KY865323_1	KY865323.1	113006	PLSDB_version_2019_03_05	0	True	Escherichia coli strain SY286M plasmid pECM13, complete sequence	IncI-gamma/K1	MOBP	MPF_I	MOBP	conjugative
KY865322_1	KY865322.1	77822	PLSDB_version_2019_03_05	0	True	Escherichia coli strain DH286F plasmid pECF12, complete sequence	IncFIA,IncFII	MOBF	MPF_F	MOBP	conjugative
KY865321_1	KY865321.1	92545	PLSDB_version_2019_03_05	0	True	Escherichia coli strain CH292B plasmid pECB11, complete sequence	IncFIA,IncFII	MOBF,MOBQ	MPF_F	MOBP	conjugative
KY865320_1	KY865320.1	67077	PLSDB_version_2019_03_05	0	True	Escherichia coli strain SH21G plasmid pEC295cfr, complete sequence	IncFIA	MOBF,MOBV	MPF_F	MOBF	conjugative
KY865319_1	KY865319.1	37663	PLSDB_version_2019_03_05	0	True	Escherichia coli strain SY3018 plasmid pEC14cfr, complete sequence	IncX4	MOBP	MPF_T		conjugative
KY471315_1	KY471315.1	60357	PLSDB_version_2019_03_05	0	True	Escherichia coli strain M19855 plasmid pMCR-M19855, complete sequence	IncI2	MOBP	MPF_T		conjugative
KY471314_1	KY471314.1	63230	PLSDB_version_2019_03_05	0	True	Escherichia coli strain M19736 plasmid pMCR-M19736, complete sequence	IncI2	MOBP	MPF_T		conjugative
KY471313_1	KY471313.1	61653	PLSDB_version_2019_03_05	0	True	Escherichia coli strain M19441 plasmid pMCR-M19441, complete sequence	IncI2	MOBP	MPF_T		conjugative
KY471312_1	KY471312.1	61632	PLSDB_version_2019_03_05	0	True	Escherichia coli strain M19242 plasmid pMCR-M19242, complete sequence	IncI2	MOBP	MPF_T		conjugative
KY471311_1	KY471311.1	61584	PLSDB_version_2019_03_05	0	True	Escherichia coli strain M19241 plasmid pMCR-M19241, complete sequence	IncI2	MOBP	MPF_T		conjugative
KY471310_1	KY471310.1	61531	PLSDB_version_2019_03_05	0	True	Escherichia coli strain M17059 plasmid pMCR-M17059, complete sequence	IncI2	MOBP	MPF_T		conjugative
KY471309_1	KY471309.1	60735	PLSDB_version_2019_03_05	0	True	Escherichia coli strain M15224 plasmid pMCR-M15224, complete sequence	IncI2	MOBP	MPF_T		conjugative
KY471308_1	KY471308.1	61198	PLSDB_version_2019_03_05	0	True	Escherichia coli strain M15049 plasmid pMCR-M15049, complete sequence	IncI2	MOBP	MPF_T		conjugative
KY471307_1	KY471307.1	64600	PLSDB_version_2019_03_05	0	True	Escherichia coli strain GN775 plasmid pMCR-GN775, complete sequence	IncI2	MOBP	MPF_T		conjugative
KX912253_1	KX912253.1	108672	PLSDB_version_2019_03_05	0	True	Enterobacter asburiae strain H162620587 plasmid pJF-587, complete sequence	IncFII,IncR	MOBF	MPF_F		conjugative
CP021792_1	CP021792.1	1743	PLSDB_version_2019_03_05	0	True	Zymomonas mobilis subsp. mobilis strain NRRL B-1960 plasmid pZMO1960_1A, complete sequence	Inc13				non-mobilizable
KX957969_1	KX957969.1	206274	PLSDB_version_2019_03_05	0	True	Vibrio alginolyticus plasmid pVAS114, complete sequence	rep_cluster_1134,rep_cluster_1254	MOBH	MPF_F		conjugative
KX957968_1	KX957968.1	187130	PLSDB_version_2019_03_05	0	True	Vibrio alginolyticus plasmid pVAS19, complete sequence	rep_cluster_1134	MOBH	MPF_F		conjugative
LT882699_1	LT882699.1	177037	PLSDB_version_2019_03_05	0	True	Enterobacter cloacae isolate Enterobacter cloacae ENCL58 genome assembly, plasmid: I	IncC	MOBH,MOBH	MPF_F	MOBH	conjugative
LT882698_1	LT882698.1	321455	PLSDB_version_2019_03_05	0	True	Klebsiella pneumoniae strain Klebsiella pneumoniae KLPN57 genome assembly, plasmid: I	IncC,IncFIB,rep_cluster_995	MOBF,MOBF,MOBH,MOBH	MPF_F	MOBH	conjugative
CP021419_1	CP021419.1	33304	PLSDB_version_2019_03_05	0	True	Escherichia coli strain ICBEC12-3F plasmid pICBEC12-3mcr, complete sequence	IncX4	MOBP	MPF_T		conjugative
CP021418_1	CP021418.1	31224	PLSDB_version_2019_03_05	0	True	Escherichia coli strain ICBEC171S plasmid pICBEC171Smcr, complete sequence	IncX4	MOBP	MPF_T		conjugative
KY399978_1	KY399978.1	148456	PLSDB_version_2019_03_05	0	True	Vibrio cholerae O139 strain ICDC-211 plasmid pVC211, complete sequence	IncC,rep_cluster_1254	MOBH,MOBH,MOBP	MPF_F	MOBH	conjugative
KU644677_1	KU644677.1	16197	PLSDB_version_2019_03_05	0	True	Aeromonas caviae isolate HP2 plasmid pHP2, complete sequence	IncU				non-mobilizable
KU644676_1	KU644676.1	7637	PLSDB_version_2019_03_05	0	True	Aeromonas allosaccharophila isolate HP5 plasmid pHP5, complete sequence	IncQ2	MOBP			mobilizable
KU644675_1	KU644675.1	8213	PLSDB_version_2019_03_05	0	True	Aeromonas caviae isolate HP16 plasmid pHP16, complete sequence	IncQ2	MOBP			mobilizable
KU644674_1	KU644674.1	7212	PLSDB_version_2019_03_05	0	True	Aeromonas caviae isolate AB5 plasmid pAB5, complete sequence	IncQ2	MOBP			mobilizable
KU644673_1	KU644673.1	6410	PLSDB_version_2019_03_05	0	True	Aeromonas caviae isolate HP1 plasmid pHP1, complete sequence	IncQ1	MOBQ			mobilizable
KU644672_1	KU644672.1	6388	PLSDB_version_2019_03_05	0	True	Aeromonas caviae isolate HP18 plasmid pPH18, complete sequence	IncQ1	MOBQ			mobilizable
KX753679_1	KX753679.1	27025	PLSDB_version_2019_03_05	236	True	Pasteurella multocida strain RCAD0259 plasmid pRCADGH-2, complete sequence	rep_cluster_1012	MOBP	MPF_T		conjugative
KX753678_1	KX753678.1	8254	PLSDB_version_2019_03_05	0	True	Pasteurella multocida strain RCAD0259 plasmid pRCADGH-1, complete sequence	IncQ1	MOBQ		MOBQ	mobilizable
KT754167_1	KT754167.1	119227	PLSDB_version_2019_03_05	0	True	Shigella dysenteriae 1 strain 69-3818 plasmid p69-3818, complete sequence	IncI-gamma/K1	MOBP	MPF_I	MOBP	conjugative
KT754165_1	KT754165.1	34449	PLSDB_version_2019_03_05	0	True	Shigella dysenteriae 1 strain 93-531-1 plasmid p93-531-1, complete sequence	IncX4	MOBP	MPF_T		conjugative
KT754164_1	KT754164.1	111227	PLSDB_version_2019_03_05	0	True	Shigella dysenteriae 1 strain 3099-85 plasmid p3099-85, complete sequence	IncFIA,IncFII	MOBF	MPF_F	MOBF	conjugative
KT754163_1	KT754163.1	58871	PLSDB_version_2019_03_05	0	True	Shigella dysenteriae 1 strain A5468 plasmid pA5468, complete sequence	IncX1	MOBP	MPF_T		conjugative
KT754162_1	KT754162.1	111673	PLSDB_version_2019_03_05	0	True	Shigella dysenteriae 1 strain BU53M1 plasmid pBU53M1, complete sequence	IncI-gamma/K1	MOBP	MPF_I	MOBP	conjugative
KT754161_1	KT754161.1	83692	PLSDB_version_2019_03_05	0	True	Shigella dysenteriae 1 strain CAR10 plasmid pCAR10, complete sequence	IncFIA	MOBF	MPF_F		conjugative
KT754160_1	KT754160.1	129841	PLSDB_version_2019_03_05	0	True	Shigella dysenteriae strain 80-547 plasmid p80-547, complete sequence	IncFIA,IncFIB,IncFII	MOBF	MPF_F	MOBF	conjugative
KY271415_1	KY271415.1	55680	PLSDB_version_2019_03_05	0	True	Klebsiella pneumoniae strain H151400611 plasmid IncN_typeC, complete sequence	IncN	MOBF	MPF_T	MOBF	conjugative
KY271414_1	KY271414.1	52848	PLSDB_version_2019_03_05	0	True	Klebsiella pneumoniae strain H151440672 plasmid IncN_typeB, complete sequence	IncN	MOBF	MPF_T	MOBF	conjugative
KY271413_1	KY271413.1	54345	PLSDB_version_2019_03_05	0	True	Klebsiella pneumoniae strain KL49 plasmid IncN_typeA, complete sequence	IncN	MOBF	MPF_T	MOBF	conjugative
KY271407_1	KY271407.1	116325	PLSDB_version_2019_03_05	0	True	Klebsiella pneumoniae strain CIV-4 plasmid pKPN3-307_typeD, complete sequence	IncFIB,IncFII	MOBF,MOBF	MPF_F		conjugative
KY271406_1	KY271406.1	212319	PLSDB_version_2019_03_05	0	True	Klebsiella pneumoniae strain H150820806 plasmid pKPN3-307_TypeC, complete sequence	IncFIB,IncFII	MOBF,MOBF	MPF_F		conjugative
KY271405_1	KY271405.1	133069	PLSDB_version_2019_03_05	0	True	Klebsiella pneumoniae strain H151440672 plasmid pKPN3-307_typeB, complete sequence	IncFIB				non-mobilizable
KY271404_1	KY271404.1	227989	PLSDB_version_2019_03_05	0	True	Klebsiella pneumoniae strain Kp-48 plasmid pKPN3-307_typeA, complete sequence	IncFIB,IncFII	MOBF,MOBF	MPF_F		conjugative
KY271403_1	KY271403.1	116499	PLSDB_version_2019_03_05	0	True	Klebsiella pneumoniae strain Kp_48 plasmid pKpQIL-307_48, complete sequence	IncFIB,IncFII,rep_cluster_2183	MOBF,MOBF	MPF_F		conjugative
KX869741_1	KX869741.1	177037	PLSDB_version_2019_03_05	0	True	Enterobacter cloacae strain 20130723 plasmid R222, complete sequence	IncC	MOBH,MOBH	MPF_F	MOBH,MOBH	conjugative
CP019696_1	CP019696.1	214565	PLSDB_version_2019_03_05	0	True	Shigella sonnei strain 75/02 plasmid pInv_75_02_1, complete sequence	IncFIA	MOBF,MOBF,MOBP	MPF_Unknown		conjugative
CP019695_1	CP019695.1	2690	PLSDB_version_2019_03_05	0	True	Shigella sonnei strain 75/02 plasmid p75-02_7, complete sequence	rep_cluster_2350	MOBF		MOB_unknown	mobilizable
CP019694_1	CP019694.1	3619	PLSDB_version_2019_03_05	0	True	Shigella sonnei strain 75/02 plasmid p75-02_6, complete sequence					non-mobilizable
CP019693_1	CP019693.1	5114	PLSDB_version_2019_03_05	0	True	Shigella sonnei strain 75/02 plasmid p75-02_5, complete sequence	Col156	MOBQ			mobilizable
CP019692_1	CP019692.1	6341	PLSDB_version_2019_03_05	0	True	Shigella sonnei strain 75/02 plasmid p75-02_4, complete sequence					non-mobilizable
CP019691_1	CP019691.1	40443	PLSDB_version_2019_03_05	0	True	Shigella sonnei strain 75/02 plasmid p75-02_3, complete sequence		MOBP	MPF_I	MOBP	conjugative
CP019690_1	CP019690.1	59559	PLSDB_version_2019_03_05	0	True	Shigella sonnei strain 75/02 plasmid p75-02_2, complete sequence	IncI2	MOBP	MPF_T		conjugative
AP014861_1	AP014861.1	118241	PLSDB_version_2019_03_05	15	True	Vibrio parahaemolyticus plasmid pVPE61b DNA, complete sequence, strain: VPE61	rep_cluster_557	MOBC			mobilizable
AP014860_1	AP014860.1	69078	PLSDB_version_2019_03_05	15	True	Vibrio parahaemolyticus plasmid pVPE61a DNA, complete sequence, strain: VPE61	rep_cluster_1486	MOBC			mobilizable
AP014859_1	AP014859.1	183746	PLSDB_version_2019_03_05	15	True	Vibrio parahaemolyticus plasmid pVP2HP DNA, complete sequence, strain: VPE61	rep_cluster_1486,rep_cluster_557	MOBC			mobilizable
KY659388_1	KY659388.1	53292	PLSDB_version_2019_03_05	0	True	Citrobacter freundii strain 145 plasmid pCr-145, complete sequence	IncX3	MOBP	MPF_T		conjugative
KY659387_1	KY659387.1	53292	PLSDB_version_2019_03_05	0	True	Citrobacter freundii strain 30 plasmid pCfr-30, complete sequence	IncX3	MOBP	MPF_T		conjugative
KY446064_1	KY446064.1	61922	PLSDB_version_2019_03_05	0	True	Escherichia coli strain GD81 plasmid pGD81-1, complete sequence	IncX4	MOBP	MPF_T		conjugative
KY751926_1	KY751926.1	110970	PLSDB_version_2019_03_05	0	True	Klebsiella pneumoniae strain HK02-026 plasmid pHK02-026, complete sequence	IncFIA,IncFIC,IncR	MOBF	MPF_F	MOBP	conjugative
KY751925_1	KY751925.1	111951	PLSDB_version_2019_03_05	0	True	Klebsiella pneumoniae strain M16-13 plasmid pM16-13, complete sequence	IncFIA,IncFIC		MPF_F	MOBF,MOBP	mobilizable
KY499797_1	KY499797.1	49401	PLSDB_version_2019_03_05	0	True	Klebsiella pneumoniae strain TH02-34 plasmid pTH02-34, complete sequence	IncX3,IncX3	MOBP	MPF_T		conjugative
KY499796_1	KY499796.1	49782	PLSDB_version_2019_03_05	0	True	Klebsiella pneumoniae strain IN03-01 plasmid pIN03-01, complete sequence	IncX3,IncX3	MOBP	MPF_T		conjugative
KY363999_1	KY363999.1	64266	PLSDB_version_2019_03_05	0	True	Shigella sonnei strain SH10Sh016 plasmid pSh016-m1, complete sequence	IncI2	MOBP	MPF_T		conjugative
KY363998_1	KY363998.1	60734	PLSDB_version_2019_03_05	0	True	Shigella sonnei strain SH11Sh125 plasmid pSh125-m2, complete sequence	IncI2	MOBP	MPF_T		conjugative
KY363997_1	KY363997.1	64266	PLSDB_version_2019_03_05	0	True	Shigella sonnei strain SH11Sh418 plasmid pSh418-m3, complete sequence	IncI2	MOBP	MPF_T		conjugative
KY363996_1	KY363996.1	63512	PLSDB_version_2019_03_05	0	True	Shigella sonnei strain SH11Sh487 plasmid pSh487-m4, complete sequence	IncI2	MOBP	MPF_T		conjugative
KY363995_1	KY363995.1	60733	PLSDB_version_2019_03_05	0	True	Shigella sonnei strain SH13Sh069 plasmid pSh069-m6, complete sequence	IncI2	MOBP	MPF_T		conjugative
KY363994_1	KY363994.1	60733	PLSDB_version_2019_03_05	0	True	Shigella sonnei strain SH12Sh113 plasmid pSh113-m4, complete sequence	IncI2	MOBP	MPF_T		conjugative
KY798507_1	KY798507.1	113639	PLSDB_version_2019_03_05	0	True	Klebsiella pneumoniae plasmid pKpQIL-UK, complete sequence	IncFIB,IncFII,rep_cluster_2183	MOBF,MOBF	MPF_F		conjugative
KY798506_1	KY798506.1	111742	PLSDB_version_2019_03_05	0	True	Escherichia coli plasmid pKpQIL-D2, complete sequence	IncFII,IncR,rep_cluster_2183	MOBF,MOBF	MPF_F		conjugative
KY798505_1	KY798505.1	117903	PLSDB_version_2019_03_05	0	True	Klebsiella pneumoniae plasmid pKpQIL-D1, complete sequence	IncFIB,IncFII,rep_cluster_2183	MOBF,MOBF	MPF_F		conjugative
KY579372_1	KY579372.1	72924	PLSDB_version_2019_03_05	0	True	Enterococcus faecium strain F120805 plasmid, complete sequence	Inc18,rep_cluster_185	MOBQ	MPF_T		conjugative
LC227558_2	LC227558.2	33304	PLSDB_version_2019_03_05	0	True	Escherichia coli plasmid pKT2378 DNA, complete sequence, strain: KT2378	IncX4	MOBP	MPF_T		conjugative
KT355773_1	KT355773.1	3937	PLSDB_version_2019_03_05	0	True	Actinobacillus pleuropneumoniae strain MV518 plasmid p518, complete sequence					non-mobilizable
KY416992_1	KY416992.1	114916	PLSDB_version_2019_03_05	0	True	Escherichia coli strain FAM21805 plasmid, complete sequence	IncFIA	MOBF	MPF_F	MOBF	conjugative
KY270855_1	KY270855.1	109708	PLSDB_version_2019_03_05	0	True	Pseudomonas putida strain 12969 plasmid p12969-2, complete sequence		MOBP	MPF_I		conjugative
KY303941_1	KY303941.1	134579	PLSDB_version_2019_03_05	0	True	Enterococcus faecalis strain 3 plasmid pGTC3, complete sequence	rep_cluster_181	MOBP,MOBP	MPF_T		conjugative
KX928752_1	KX928752.1	216976	PLSDB_version_2019_03_05	0	True	Klebsiella pneumoniae strain CRKP-59-KPC plasmid pCRKP-59-KPC, complete sequence	IncFIA,IncFIA,IncFIB,IncY	MOBF,MOBF	MPF_F	MOBF	conjugative
KX928751_1	KX928751.1	68482	PLSDB_version_2019_03_05	0	True	Klebsiella pneumoniae strain CRKP-5-KPC plasmid pCRKP-5-KPC, complete sequence	IncN	MOBF	MPF_T	MOBF	conjugative
KX928750_1	KX928750.1	65595	PLSDB_version_2019_03_05	0	True	Klebsiella pneumoniae strain CRKP-1-KPC plasmid pCRKP-1-KPC, complete sequence	IncN	MOBF	MPF_T	MOBF	conjugative
KY270848_1	KY270848.1	52325	PLSDB_version_2019_03_05	515	True	Enterococcus faecalis strain 2 plasmid pGTC2, complete sequence	rep_cluster_180	MOBP			mobilizable
KY389065_1	KY389065.1	5667	PLSDB_version_2019_03_05	0	True	Staphylococcus sciuri strain P723 plasmid pSSC723, complete sequence	rep_cluster_1018	MOBV			mobilizable
CP020963_1	CP020963.1	5222	PLSDB_version_2019_03_05	163	True	Magnetospirillum sp. ME-1 plasmid unnamed1, complete sequence		MOBQ			mobilizable
KX023262_1	KX023262.1	237939	PLSDB_version_2019_03_05	0	True	Escherichia coli plasmid pSCE516-1, complete sequence	IncHI2A,rep_cluster_1088	MOBH	MPF_F	MOBH	conjugative
KX023261_1	KX023261.1	46254	PLSDB_version_2019_03_05	0	True	Escherichia coli plasmid pSCE516-2, complete sequence	IncX3	MOBP	MPF_T		conjugative
KX023260_1	KX023260.1	85126	PLSDB_version_2019_03_05	0	True	Escherichia coli plasmid pSCE516-3, complete sequence	IncFIA,IncFII	MOBF	MPF_F	MOBP	conjugative
KX023259_1	KX023259.1	124259	PLSDB_version_2019_03_05	0	True	Escherichia coli plasmid pSCE516-4, complete sequence	IncFIA,IncFIB				non-mobilizable
KY693674_1	KY693674.1	63722	PLSDB_version_2019_03_05	0	True	Escherichia coli strain OM97 plasmid pOM97-mcr, complete sequence	IncI2	MOBP	MPF_T		conjugative
KX827311_1	KX827311.1	62196	PLSDB_version_2019_03_05	0	True	Shigella sonnei strain 1083 plasmid p1083-CTXM, complete sequence	IncI2	MOBP	MPF_T		conjugative
KX784503_1	KX784503.1	43797	PLSDB_version_2019_03_05	0	True	Citrobacter freundii strain 17285 plasmid p17285-IMP, complete sequence	IncN	MOBF	MPF_T		conjugative
KX784502_1	KX784502.1	42461	PLSDB_version_2019_03_05	0	True	Klebsiella oxytoca strain 7121 plasmid p7121-IMP, complete sequence	IncN	MOBF	MPF_T		conjugative
KY130431_1	KY130431.1	96549	PLSDB_version_2019_03_05	0	True	Klebsiella pneumoniae plasmid pABC143C-NDM, complete sequence	IncFIA,IncFIC	MOBF	MPF_F	MOBP	conjugative
KX863570_1	KX863570.1	45943	PLSDB_version_2019_03_05	0	True	Uncultured bacterium plasmid pTRE-1611 clone TRE-1611, complete sequence	IncR			MOBF	mobilizable
KX786648_1	KX786648.1	141647	PLSDB_version_2019_03_05	0	True	Enterobacter cloacae strain B557 plasmid pB557-NDM, complete sequence	IncC	MOBH,MOBH	MPF_F	MOBH	conjugative
KX893538_1	KX893538.1	133709	PLSDB_version_2019_03_05	0	True	Pseudomonas fluorescens strain PC20 plasmid pG20, complete sequence	rep_cluster_1269	MOBP	MPF_I		conjugative
KX859226_1	KX859226.1	2022	PLSDB_version_2019_03_05	0	True	Lactobacillus plantarum plasmid p3-11C, complete sequence	rep_cluster_689				non-mobilizable
KY829117_1	KY829117.1	62098	PLSDB_version_2019_03_05	0	True	Escherichia coli strain WCHEC1604 plasmid pMCR_WCHEC1604-IncI2, complete sequence	IncI2	MOBP	MPF_T		conjugative
KY652381_1	KY652381.1	33347	PLSDB_version_2019_03_05	0	True	Escherichia coli strain WCHEC1622 plasmid pIncX4_WCHEC1622, complete sequence	IncX4	MOBP	MPF_T		conjugative
KY014466_1	KY014466.1	156677	PLSDB_version_2019_03_05	0	True	Vibrio vulnificus plasmid pVVS1-per1, complete sequence	IncC	MOBH,MOBH	MPF_F	MOBH	conjugative
KY014465_1	KY014465.1	136475	PLSDB_version_2019_03_05	0	True	Vibrio parahaemolyticus plasmid pVPS114, complete sequence	IncC	MOBH,MOBH	MPF_F	MOBH	conjugative
KY014464_1	KY014464.1	156867	PLSDB_version_2019_03_05	0	True	Vibrio parahaemolyticus plasmid pVPS129, complete sequence	IncC	MOBH,MOBH	MPF_F	MOBH	conjugative
KY436025_1	KY436025.1	39367	PLSDB_version_2019_03_05	0	True	Staphylococcus aureus strain NRL 08/797 plasmid pETB797, complete sequence	rep_cluster_1017,rep_cluster_155,rep_cluster_2176				non-mobilizable
KY436024_1	KY436024.1	37879	PLSDB_version_2019_03_05	0	True	Staphylococcus aureus strain NRL 13/791 plasmid pETB791, complete sequence	rep_cluster_1017,rep_cluster_155				non-mobilizable
KY436023_1	KY436023.1	30637	PLSDB_version_2019_03_05	0	True	Staphylococcus aureus strain NRL 11/608 plasmid pETB608, complete sequence	rep_cluster_155				non-mobilizable
KY436022_1	KY436022.1	45676	PLSDB_version_2019_03_05	0	True	Staphylococcus aureus strain NRL 03/459 plasmid pETB459, complete sequence	rep_cluster_1017,rep_cluster_155,rep_cluster_2176				non-mobilizable
KY436021_1	KY436021.1	39322	PLSDB_version_2019_03_05	0	True	Staphylococcus aureus strain NRL 99/049 plasmid pETB049, complete sequence	rep_cluster_1017,rep_cluster_155,rep_cluster_2176				non-mobilizable
KY617771_1	KY617771.1	18234	PLSDB_version_2019_03_05	0	True	Acinetobacter baumannii strain SGH0823 plasmid pS30-1, complete sequence	rep_cluster_1254	MOBQ			mobilizable
KY888886_1	KY888886.1	53802	PLSDB_version_2019_03_05	0	True	Acinetobacter pittii plasmid pAP24944-OXA-58, complete sequence		MOBP			mobilizable
KY770025_1	KY770025.1	34975	PLSDB_version_2019_03_05	0	True	Escherichia coli strain ICBEC13AM plasmid pICBEC13AM, complete sequence	IncX4	MOBP	MPF_T		conjugative
KY770024_1	KY770024.1	33304	PLSDB_version_2019_03_05	0	True	Escherichia coli strain ICBEC3AM plasmid pICBEC3AM, complete sequence	IncX4	MOBP	MPF_T		conjugative
KY770023_1	KY770023.1	33051	PLSDB_version_2019_03_05	0	True	Escherichia coli strain ICBEC2AM plasmid pICBEC2AM, complete sequence	IncX4	MOBP	MPF_T		conjugative
KY781949_1	KY781949.1	70377	PLSDB_version_2019_03_05	0	True	Klebsiella pneumoniae isolate Kp41 plasmid pKp41M, complete sequence	IncL/M	MOBP	MPF_I		conjugative
KX683284_1	KX683284.1	69409	PLSDB_version_2019_03_05	0	True	Escherichia coli strain EcU443 plasmid pECSEV_02, complete sequence	IncX3	MOBP	MPF_T		conjugative
KX683283_1	KX683283.1	142708	PLSDB_version_2019_03_05	0	True	Escherichia coli strain EcU443 plasmid pECSE_01, complete sequence	IncFIB,IncFII,IncQ1	MOBF,MOBF	MPF_T		conjugative
KX774387_1	KX774387.1	118501	PLSDB_version_2019_03_05	0	True	Providencia rettgeri strain 30905 plasmid pC131, complete sequence	rep_cluster_1506	MOBH	MPF_F		conjugative
KX808482_1	KX808482.1	66173	PLSDB_version_2019_03_05	0	True	Escherichia coli O55:H7 strain 122262 plasmid, complete sequence	IncFIB		MPF_F	MOBP	mobilizable
KY494864_1	KY494864.1	464804	PLSDB_version_2019_03_05	0	True	Pseudomonas aeruginosa strain FFUP_PS_37 plasmid pJB37, complete sequence	IncP,rep_cluster_1115	MOBP	MPF_T		conjugative
KX946994_1	KX946994.1	8300	PLSDB_version_2019_03_05	0	True	Klebsiella oxytoca strain H143640707 plasmid pJF-707, complete sequence	IncQ2	MOBP			mobilizable
KY202458_1	KY202458.1	26781	PLSDB_version_2019_03_05	0	True	Acinetobacter baumannii strain AB20C15 plasmid pIBAC_oxa58_20C15, complete sequence	rep_cluster_1172,rep_cluster_1906	MOBP,MOBQ	MPF_T		conjugative
KY202457_1	KY202457.1	25311	PLSDB_version_2019_03_05	0	True	Acinetobacter baumannii strain AB2RED09 plasmid pIBAC_oxa58_2RED, complete sequence	rep_cluster_1172,rep_cluster_1906	MOBQ	MPF_T		conjugative
KY202456_1	KY202456.1	26496	PLSDB_version_2019_03_05	0	True	Acinetobacter baumannii strain AB1433 plasmid pIBAC_oxa58_1433, complete sequence	rep_cluster_1172,rep_cluster_1906	MOBP,MOBQ	MPF_T		conjugative
KY270853_1	KY270853.1	234154	PLSDB_version_2019_03_05	0	True	Raoultella ornithinolytica strain YNKP001 plasmid pYNKP001-dfrA, complete sequence	IncU	MOBH	MPF_F		conjugative
KY270852_1	KY270852.1	282423	PLSDB_version_2019_03_05	0	True	Enterobacter cloacae strain T5282 plasmid pT5282-mphA, complete sequence	IncHI2A,IncR,rep_cluster_1088	MOBH	MPF_F	MOBH	conjugative
KY270851_1	KY270851.1	263363	PLSDB_version_2019_03_05	0	True	Citrobacter freundii strain 112298 plasmid p112298-catA, complete sequence	IncHI2A,rep_cluster_1088	MOBH	MPF_F	MOBH	conjugative
KY582848_1	KY582848.1	31229	PLSDB_version_2019_03_05	0	True	Escherichia coli strain WCHEC1604 plasmid pMCR_WCHEC1604-IncX4, complete sequence	IncX4	MOBP	MPF_T		conjugative
CP015599_1	CP015599.1	94046	PLSDB_version_2019_03_05	0	True	Salmonella enterica strain FORC_030 plasmid pFORC_030, complete sequence	IncFIB,IncFII	MOBF,MOBF	MPF_F		conjugative
CP016703_1	CP016703.1	2120	PLSDB_version_2019_03_05	0	True	Lactococcus lactis subsp. lactis strain C10 plasmid pC10A, complete sequence	rep_cluster_1871				non-mobilizable
CP016693_1	CP016693.1	10488	PLSDB_version_2019_03_05	0	True	Lactococcus lactis subsp. lactis strain 184 plasmid p184C, complete sequence	rep_cluster_667				non-mobilizable
CP016692_1	CP016692.1	5929	PLSDB_version_2019_03_05	144	True	Lactococcus lactis subsp. lactis strain 184 plasmid p184B, complete sequence	rep_cluster_1376	MOBP			mobilizable
CP016691_1	CP016691.1	9735	PLSDB_version_2019_03_05	0	True	Lactococcus lactis subsp. lactis strain 184 plasmid p184A, complete sequence	rep_cluster_1378	MOBP			mobilizable
KY624633_1	KY624633.1	62214	PLSDB_version_2019_03_05	0	True	Citrobacter braakii strain CA-26 plasmid pCA-26, complete sequence	IncI2	MOBP	MPF_T		conjugative
KU892126_1	KU892126.1	3875	PLSDB_version_2019_03_05	0	True	Enterococcus faecalis strain 4P plasmid pCLF1, complete sequence	rep_cluster_1077	MOBV			mobilizable
CP012848_1	CP012848.1	5651	PLSDB_version_2019_03_05	114	True	Candidatus Riesia sp. GBBU plasmid, complete sequence					non-mobilizable
KY296104_1	KY296104.1	39367	PLSDB_version_2019_03_05	0	True	Enterobacter cloacae strain 13E169 plasmid pHN84KPC, complete sequence	IncR,IncU			MOBF	mobilizable
KY296103_1	KY296103.1	53771	PLSDB_version_2019_03_05	0	True	Enterobacter cloacae strain 13E169 plasmid pHN84NDM, complete sequence	IncX3	MOBP	MPF_T		conjugative
KY471629_1	KY471629.1	104285	PLSDB_version_2019_03_05	0	True	Shigella sonnei strain SH15sh105 plasmid pSH15sh104, complete sequence	IncK2/Z	MOBP	MPF_I	MOBP	conjugative
KY471628_1	KY471628.1	104285	PLSDB_version_2019_03_05	0	True	Shigella sonnei strain SH15sh99 plasmid pSH15sh99, complete sequence	IncK2/Z	MOBP	MPF_I	MOBP	conjugative
KY662247_1	KY662247.1	7440	PLSDB_version_2019_03_05	0	True	Staphylococcus aureus strain BA01611 plasmid pBA01611, complete sequence	rep_cluster_1018	MOBV			mobilizable
KY019259_1	KY019259.1	249153	PLSDB_version_2019_03_05	0	True	Escherichia coli strain YJMC8 plasmid pHNYJC8, complete sequence	IncHI2A,rep_cluster_1088	MOBH	MPF_F	MOBH	conjugative
KY019258_1	KY019258.1	249152	PLSDB_version_2019_03_05	0	True	Escherichia coli strain LDHF400 plasmid pHNLDF400, complete sequence	IncHI2A,rep_cluster_1088	MOBH	MPF_F	MOBH	conjugative
KX520649_1	KX520649.1	39243	PLSDB_version_2019_03_05	0	True	Staphylococcus epidermidis strain 14-01514 plasmid p14-01514, complete sequence	rep_cluster_155				non-mobilizable
KX711708_1	KX711708.1	34924	PLSDB_version_2019_03_05	0	True	Escherichia coli strain pPY1 plasmid pPY1, complete sequence	IncX4	MOBP	MPF_T		conjugative
KX711707_1	KX711707.1	34997	PLSDB_version_2019_03_05	0	True	Escherichia coli strain FS170G plasmid pFS170G, complete sequence	IncX4	MOBP	MPF_T		conjugative
KX711706_1	KX711706.1	33309	PLSDB_version_2019_03_05	0	True	Escherichia coli strain CSZ4 plasmid pCSZ4, complete sequence	IncX4	MOBP	MPF_T		conjugative
KY499579_1	KY499579.1	10498	PLSDB_version_2019_03_05	0	True	Acinetobacter pittii strain CCBH10253 plasmid pAP10253-1, complete sequence	rep_cluster_1364	MOBQ			mobilizable
KY498540_1	KY498540.1	69344	PLSDB_version_2019_03_05	15	True	Vibrio parahaemolyticus v110 plasmid pV110, complete sequence	rep_cluster_1486	MOBC			mobilizable
KX868553_1	KX868553.1	12506	PLSDB_version_2019_03_05	0	True	Enterobacter cloacae strain H133020611 plasmid pJFKPC-4, complete sequence	rep_cluster_2335			MOB_unknown	mobilizable
KX868552_1	KX868552.1	77843	PLSDB_version_2019_03_05	0	True	Klebsiella variicola strain H152460787 plasmid pJF-787, complete sequence	IncFIC,rep_cluster_2183	MOBF	MPF_F		conjugative
KY399975_1	KY399975.1	109325	PLSDB_version_2019_03_05	0	True	Enterobacter cloacae strain EClY2403 plasmid pNDM1_EClY2403, complete sequence	IncFIB,IncFII,rep_cluster_2272	MOBF	MPF_F		conjugative
KY399974_1	KY399974.1	109361	PLSDB_version_2019_03_05	0	True	Enterobacter cloacae strain EClY2402 plasmid pNDM1_EClY2402, complete sequence	IncFIB,IncFII,rep_cluster_2272	MOBF	MPF_F		conjugative
KY399973_1	KY399973.1	88213	PLSDB_version_2019_03_05	0	True	Enterobacter cloacae strain EClY2403 plasmid pKPC2_EClY2403, complete sequence	IncFII,IncU	MOBF	MPF_F		conjugative
KY399972_1	KY399972.1	88213	PLSDB_version_2019_03_05	0	True	Enterobacter cloacae strain EClY2402 plasmid pKPC2_EClY2402, complete sequence	IncFII,IncU	MOBF	MPF_F		conjugative
KY075662_1	KY075662.1	62813	PLSDB_version_2019_03_05	0	True	Escherichia coli strain GD53 plasmid pGD53-3, complete sequence	IncI2	MOBP	MPF_T		conjugative
KY075661_1	KY075661.1	64857	PLSDB_version_2019_03_05	0	True	Escherichia coli strain GD65 plasmid pGD65-3, complete sequence	IncI2	MOBP	MPF_T		conjugative
KY075660_1	KY075660.1	33305	PLSDB_version_2019_03_05	0	True	Escherichia coli strain GD65 plasmid pGD65-4, complete sequence	IncX4	MOBP	MPF_T		conjugative
KY075659_1	KY075659.1	241033	PLSDB_version_2019_03_05	0	True	Escherichia coli strain GD80 plasmid pGD80-2, complete sequence	IncHI2A,rep_cluster_1088	MOBH	MPF_F	MOBH	conjugative
KY075658_1	KY075658.1	62067	PLSDB_version_2019_03_05	0	True	Escherichia coli strain WH07 plasmid pWH07-3, complete sequence	IncI2	MOBP	MPF_T		conjugative
KY075657_1	KY075657.1	62072	PLSDB_version_2019_03_05	0	True	Escherichia coli strain WH09 plasmid pWH09-3, complete sequence	IncI2	MOBP	MPF_T		conjugative
KY075656_1	KY075656.1	60694	PLSDB_version_2019_03_05	0	True	Escherichia coli strain WH13 plasmid pWH13-4, complete sequence	IncI2	MOBP	MPF_T		conjugative
KY075655_1	KY075655.1	33292	PLSDB_version_2019_03_05	0	True	Escherichia coli strain WH03 plasmid pWH03-3, complete sequence	IncX4	MOBP	MPF_T		conjugative
KY075654_1	KY075654.1	61908	PLSDB_version_2019_03_05	0	True	Escherichia coli strain Lishui142 plasmid pLishui142-1, complete sequence	IncI2	MOBP	MPF_T		conjugative
KY075653_1	KY075653.1	33309	PLSDB_version_2019_03_05	0	True	Escherichia coli strain Lishui12 plasmid pLishui12-2, complete sequence	IncX4	MOBP	MPF_T		conjugative
KY075652_1	KY075652.1	33302	PLSDB_version_2019_03_05	0	True	Escherichia coli strain GD46 plasmid pGD46-3, complete sequence	IncX4	MOBP	MPF_T		conjugative
KY075651_1	KY075651.1	64078	PLSDB_version_2019_03_05	0	True	Escherichia coli strain GD23 plasmid pGD23-3, complete sequence	IncI2	MOBP	MPF_T		conjugative
KY075650_1	KY075650.1	121454	PLSDB_version_2019_03_05	0	True	Escherichia coli strain GD17 plasmid pGD17-2, complete sequence	IncFIB,IncI2,rep_cluster_2244	MOBP,MOBP	MPF_T		conjugative
KY421937_1	KY421937.1	236355	PLSDB_version_2019_03_05	0	True	Escherichia coli strain FS13Z2S plasmid pFS13Z2S, complete sequence	IncHI2A,rep_cluster_1088	MOBH	MPF_F	MOBH	conjugative
KX966395_1	KX966395.1	5279	PLSDB_version_2019_03_05	0	True	Glaesserella parasuis strain HpsGC plasmid pHPSGC, complete sequence	IncP				non-mobilizable
KX966394_1	KX966394.1	5590	PLSDB_version_2019_03_05	0	True	Pasteurella multocida strain LH4 plasmid pLH4, complete sequence		MOBF,MOBP			mobilizable
KY454616_1	KY454616.1	6141	PLSDB_version_2019_03_05	0	True	Klebsiella pneumoniae strain kNICU5 plasmid pkNICU5, complete sequence	rep_cluster_1195	MOBP			mobilizable
KY495890_1	KY495890.1	147442	PLSDB_version_2019_03_05	0	True	Klebsiella pneumoniae strain 301 plasmid pKP301cro, complete sequence	IncFIB,IncFII	MOBF,MOBF	MPF_F		conjugative
KY022424_1	KY022424.1	82667	PLSDB_version_2019_03_05	0	True	Acinetobacter baumannii strain Ab8098 plasmid pAb8098, complete sequence	rep_cluster_734	MOBF	MPF_F		conjugative
KY463221_1	KY463221.1	48687	PLSDB_version_2019_03_05	0	True	Escherichia coli plasmid pCMY-42, complete sequence	IncI-gamma/K1	MOBP	MPF_I	MOBP	conjugative
KY463220_1	KY463220.1	104353	PLSDB_version_2019_03_05	0	True	Escherichia coli plasmid pNDM5-IBAC, complete sequence	IncFIA,IncFIC	MOBF	MPF_F	MOBF	conjugative
KX712121_1	KX712121.1	7209	PLSDB_version_2019_03_05	0	True	Staphylococcus epidermidis isolate 132R plasmid p132R, complete sequence	rep_cluster_1256	MOBP		MOBP	mobilizable
KX712120_1	KX712120.1	6056	PLSDB_version_2019_03_05	0	True	Staphylococcus haemolyticus isolate 131A plasmid p131A, complete sequence	rep_cluster_1256	MOBP		MOBP	mobilizable
CP020113_1	CP020113.1	140518	PLSDB_version_2019_03_05	0	True	Salmonella enterica subsp. enterica serovar Typhimurium str. USDA-ARS-USMARC-1810 plasmid pSTY1-1810, complete sequence	IncFIB,IncFII	MOBF	MPF_F		conjugative
CP019351_1	CP019351.1	10614	PLSDB_version_2019_03_05	0	True	Lactobacillus plantarum strain KLDS1.0391 plasmid unnamed3, complete sequence					non-mobilizable
CP019350_1	CP019350.1	3152	PLSDB_version_2019_03_05	157	True	Lactobacillus plantarum strain KLDS1.0391 plasmid unnamed2, complete sequence					non-mobilizable
CP019349_1	CP019349.1	10536	PLSDB_version_2019_03_05	0	True	Lactobacillus plantarum strain KLDS1.0391 plasmid unnamed1, complete sequence	rep_cluster_1058	MOBQ			mobilizable
KX214671_1	KX214671.1	37070	PLSDB_version_2019_03_05	0	True	Escherichia coli strain ABC133 plasmid pABC133-NDM, complete sequence	IncX3	MOBP	MPF_T		conjugative
KX214670_1	KX214670.1	34403	PLSDB_version_2019_03_05	0	True	Escherichia coli strain ABC218 plasmid pABC218-NDM, complete sequence	IncX3	MOBP	MPF_T		conjugative
KX214669_1	KX214669.1	46161	PLSDB_version_2019_03_05	0	True	Escherichia coli strain KW53T plasmid pKW53T-NDM, complete sequence	IncX3	MOBP	MPF_T		conjugative
KX013540_1	KX013540.1	64942	PLSDB_version_2019_03_05	0	True	Escherichia coli strain BA76 plasmid pBA76-MCR-1, complete sequence	IncI2	MOBP	MPF_T		conjugative
KX013539_1	KX013539.1	62661	PLSDB_version_2019_03_05	0	True	Escherichia coli strain BA77 plasmid pBA77-MCR-1, complete sequence	IncI2	MOBP	MPF_T		conjugative
KX013538_1	KX013538.1	61228	PLSDB_version_2019_03_05	0	True	Escherichia coli strain ABC149 plasmid pABC149-MCR-1, complete sequence	IncI2	MOBP	MPF_T		conjugative
KU743384_1	KU743384.1	240367	PLSDB_version_2019_03_05	0	True	Escherichia coli strain SA26 plasmid pSA26-MCR-1, complete sequence	IncHI2A,rep_cluster_1088	MOBH	MPF_F	MOBH	conjugative
KP776609_1	KP776609.1	45122	PLSDB_version_2019_03_05	0	True	Escherichia coli strain OM26 plasmid pOM26-1, complete sequence	IncX3	MOBP	MPF_T		conjugative
LC215275_1	LC215275.1	2584	PLSDB_version_2019_03_05	531	True	Legionella pneumophila plasmid pOfk55 DNA, complete sequence, strain: Ofk308	rep_cluster_1893				non-mobilizable
KY465818_1	KY465818.1	45924	PLSDB_version_2019_03_05	0	True	Staphylococcus aureus subsp. aureus strain CC1 plasmid p140355, complete sequence	rep_cluster_936	MOBQ	MPF_T		conjugative
KY515226_1	KY515226.1	105994	PLSDB_version_2019_03_05	463	True	Salmonella enterica subsp. enterica serovar Derby strain S701 plasmid AnCo3, complete sequence	rep_cluster_488				non-mobilizable
KY515225_1	KY515225.1	109071	PLSDB_version_2019_03_05	0	True	Escherichia coli strain 244 plasmid AnCo2, complete sequence	rep_cluster_488				non-mobilizable
KY515224_1	KY515224.1	112210	PLSDB_version_2019_03_05	0	True	Escherichia coli strain 243 plasmid AnCo1, complete sequence	rep_cluster_488				non-mobilizable
KY362373_1	KY362373.1	71783	PLSDB_version_2019_03_05	0	True	Pseudomonas syringae pv. syringae plasmid pPs7B44, complete sequence	rep_cluster_283	MOBP	MPF_T	MOBP	conjugative
KY362372_1	KY362372.1	64559	PLSDB_version_2019_03_05	0	True	Pseudomonas syringae pv. syringae plasmid pPs0170, complete sequence	rep_cluster_283	MOBP	MPF_T	MOBP	conjugative
KY362371_1	KY362371.1	63013	PLSDB_version_2019_03_05	0	True	Pseudomonas syringae pv. syringae plasmid pPs1029, complete sequence	rep_cluster_283	MOBP	MPF_T	MOBP	conjugative
KY362370_1	KY362370.1	63004	PLSDB_version_2019_03_05	0	True	Pseudomonas syringae pv. syringae plasmid pPs0158, complete sequence	rep_cluster_283	MOBP	MPF_T	MOBP	conjugative
KY362369_1	KY362369.1	61606	PLSDB_version_2019_03_05	0	True	Pseudomonas syringae pv. syringae plasmid pPs6-9, complete sequence	rep_cluster_283	MOBP	MPF_T	MOBP	conjugative
KY362368_1	KY362368.1	61606	PLSDB_version_2019_03_05	0	True	Pseudomonas syringae pv. syringae plasmid pPs0081, complete sequence	rep_cluster_283	MOBP	MPF_T	MOBP	conjugative
KY362367_1	KY362367.1	72672	PLSDB_version_2019_03_05	0	True	Pseudomonas coronafaciens pv. garcae plasmid pPg2708, complete sequence	rep_cluster_283	MOBP	MPF_T	MOBP	conjugative
KY362366_1	KY362366.1	73842	PLSDB_version_2019_03_05	0	True	Pseudomonas amygdali pv. tabaci plasmid pPt0893-29, complete sequence	rep_cluster_283	MOBP	MPF_I		conjugative
CP019997_1	CP019997.1	4018	PLSDB_version_2019_03_05	0	True	Salmonella enterica subsp. enterica serovar Anatum str. USDA-ARS-USMARC-1765 plasmid pSAN2-06-0624, complete sequence	ColRNAI_rep_cluster_1987	MOBP		MOB_unknown	mobilizable
CP019996_1	CP019996.1	85439	PLSDB_version_2019_03_05	0	True	Salmonella enterica subsp. enterica serovar Anatum str. USDA-ARS-USMARC-1781 plasmid pSAN1-08-1092, complete sequence	IncI-gamma/K1	MOBP	MPF_I	MOBP	conjugative
LO017728_1	LO017728.1	40543	PLSDB_version_2019_03_05	549	True	Magneto-ovoid bacterium MO-1 plasmid MAGMO_p1, complete genome					non-mobilizable
KX982171_1	KX982171.1	60565	PLSDB_version_2019_03_05	0	True	Staphylococcus sciuri strain wo28-1 plasmid pWo28-1, complete sequence	rep_cluster_211	MOBP			mobilizable
KX982169_1	KX982169.1	55724	PLSDB_version_2019_03_05	0	True	Staphylococcus sciuri strain wo27-9 plasmid pWo27-9, complete sequence	rep_cluster_211	MOBP			mobilizable
KX815983_1	KX815983.1	172265	PLSDB_version_2019_03_05	0	True	Salmonella enterica subsp. enterica strain N13-01125 plasmid pN13-01125, complete sequence	IncC,IncX1	MOBH,MOBH,MOBP	MPF_T	MOBH	conjugative
KU934208_1	KU934208.1	60757	PLSDB_version_2019_03_05	0	True	Escherichia coli strain HeN867 plasmid pHeN867, complete sequence	IncI2	MOBP	MPF_T		conjugative
KX268305_1	KX268305.1	69142	PLSDB_version_2019_03_05	15	True	Vibrio owensii strain SH14 plasmid pVHvo, complete sequence	rep_cluster_1486	MOBC			mobilizable
KY433363_1	KY433363.1	85368	PLSDB_version_2019_03_05	517	True	Proteus mirabilis strain R997 plasmid pR997, complete sequence				MOB_unknown	mobilizable
KY401053_1	KY401053.1	269755	PLSDB_version_2019_03_05	0	True	Salmonella enterica subsp. enterica serovar Enteritidis strain SE380 plasmid unnamed, complete sequence	IncFIB,IncFII,IncHI2A,rep_cluster_1088	MOBH	MPF_F	MOBH	conjugative
KY630469_1	KY630469.1	32207	PLSDB_version_2019_03_05	0	True	Pseudomonas aeruginosa plasmid pCB58, complete sequence	rep_cluster_688	MOBF	MPF_T		conjugative
KY320277_1	KY320277.1	311758	PLSDB_version_2019_03_05	0	True	Leclercia adecarboxylata strain Lec-476 plasmid pLec-476, complete sequence	IncHI1A,IncP	MOBH,MOBP	MPF_F		conjugative
KX881941_1	KX881941.1	49591	PLSDB_version_2019_03_05	0	True	Klebsiella pneumoniae subsp. pneumoniae strain H154180724 plasmid pJF-WMKPCN1, complete sequence	IncN	MOBF	MPF_T	MOBF	conjugative
CP019898_1	CP019898.1	10280	PLSDB_version_2019_03_05	0	True	Salmonella enterica subsp. enterica serovar Anatum str. USDA-ARS-USMARC-1175 plasmid pSAN1-1175, complete sequence	ColE10	MOBQ			mobilizable
CP019897_1	CP019897.1	3126	PLSDB_version_2019_03_05	0	True	Salmonella enterica subsp. enterica serovar Anatum str. USDA-ARS-USMARC-1677 isolate SAN222 plasmid pSAN2-1677, complete sequence	rep_cluster_2350	MOBF		MOB_unknown	mobilizable
CP019896_1	CP019896.1	3904	PLSDB_version_2019_03_05	0	True	Salmonella enterica subsp. enterica serovar Anatum str. USDA-ARS-USMARC-1677 isolate SAN222 plasmid pSAN1-1677, complete sequence	Col156	MOBQ			mobilizable
CP019895_1	CP019895.1	3910	PLSDB_version_2019_03_05	0	True	Salmonella enterica subsp. enterica serovar Typhimurium str. USDA-ARS-USMARC-1899 plasmid pSTY2-1899, complete sequence	Col156	MOBQ			mobilizable
KX156773_1	KX156773.1	173094	PLSDB_version_2019_03_05	0	True	Escherichia coli strain K-12 plasmid R16a, complete sequence	IncC,rep_cluster_1527	MOBH,MOBH	MPF_F	MOBH	conjugative
KX156772_1	KX156772.1	170404	PLSDB_version_2019_03_05	0	True	Escherichia coli strain K-12 plasmid IP40a, complete sequence	IncC,rep_cluster_1527	MOBH,MOBH	MPF_F	MOBH	conjugative
CP014962_1	CP014962.1	93850	PLSDB_version_2019_03_05	0	True	Salmonella enterica subsp. enterica serovar Typhimurium str. USDA-ARS-USMARC-1899 plasmid pSTY1-1899, complete sequence	IncFIB,IncFII	MOBF	MPF_F		conjugative
KT601170_1	KT601170.1	60563	PLSDB_version_2019_03_05	0	True	Staphylococcus sciuri strain wo28-3 plasmid pwo28-3, complete sequence	rep_cluster_211	MOBP			mobilizable
KY513281_1	KY513281.1	20525	PLSDB_version_2019_03_05	0	True	Enterococcus faecalis strain 6742 plasmid p6742_2, complete sequence	rep_cluster_980	MOBV			mobilizable
KY513280_1	KY513280.1	36331	PLSDB_version_2019_03_05	0	True	Enterococcus faecalis strain 6742 plasmid p6742_1, complete sequence		MOBP			mobilizable
KY349138_1	KY349138.1	160489	PLSDB_version_2019_03_05	516	True	Mycobacterium sp. strain CBMA213 plasmid pCBMA213_2, complete sequence		MOBF			mobilizable
KY471146_1	KY471146.1	47038	PLSDB_version_2019_03_05	0	True	Escherichia coli strain EC111 plasmid pEC111, complete sequence	IncX4	MOBP	MPF_T		conjugative
KY471145_1	KY471145.1	61572	PLSDB_version_2019_03_05	0	True	Escherichia coli strain EC019 plasmid pEC019, complete sequence	IncI2	MOBP	MPF_T		conjugative
KY471144_1	KY471144.1	62174	PLSDB_version_2019_03_05	0	True	Escherichia coli strain EC006 plasmid pEC006, complete sequence	IncI2	MOBP	MPF_T		conjugative
KJ646012_1	KJ646012.1	44095	PLSDB_version_2019_03_05	75	True	Campylobacter jejuni strain 11601MD plasmid p11601MD, complete sequence	rep_cluster_475	MOBP	MPF_T		conjugative
CP019711_1	CP019711.1	9605	PLSDB_version_2019_03_05	0	True	Yersinia pestis strain 195/P plasmid pPCP1, complete sequence	rep_cluster_2350			MOBP	mobilizable
CP019710_1	CP019710.1	69706	PLSDB_version_2019_03_05	0	True	Yersinia pestis strain 195/P plasmid pCD1, complete sequence	IncFII,rep_cluster_645	MOBF			mobilizable
CP019709_1	CP019709.1	96196	PLSDB_version_2019_03_05	0	True	Yersinia pestis strain 195/P plasmid pMT1, complete sequence	IncFIB				non-mobilizable
KX686749_1	KX686749.1	48048	PLSDB_version_2019_03_05	75	True	Campylobacter coli strain Tx40 plasmid, complete sequence	rep_cluster_475	MOBP	MPF_T		conjugative
KX434885_1	KX434885.1	2799	PLSDB_version_2019_03_05	0	True	Klebsiella pneumoniae strain KP2442 plasmid pKP2442_10c271, complete sequence					non-mobilizable
KX434884_1	KX434884.1	12465	PLSDB_version_2019_03_05	0	True	Klebsiella pneumoniae strain KP2442 plasmid pKP2442_4c285, complete sequence					non-mobilizable
KX434883_1	KX434883.1	39269	PLSDB_version_2019_03_05	0	True	Klebsiella pneumoniae strain KP2442 plasmid pKP2442_5c314, complete sequence		MOBH	MPF_F	MOBH	conjugative
KX434882_1	KX434882.1	4848	PLSDB_version_2019_03_05	0	True	Klebsiella pneumoniae strain KP2442 plasmid pKP2442_7c331, complete sequence					non-mobilizable
KX434881_1	KX434881.1	20120	PLSDB_version_2019_03_05	0	True	Klebsiella pneumoniae strain KP2442 plasmid pKP2442_2c300, complete sequence					non-mobilizable
KX434880_1	KX434880.1	14523	PLSDB_version_2019_03_05	0	True	Klebsiella pneumoniae strain KP2442 plasmid pKP2442_8c305, complete sequence					non-mobilizable
KX434879_1	KX434879.1	125572	PLSDB_version_2019_03_05	0	True	Klebsiella pneumoniae strain KP2442 plasmid pKP2442_1c330, complete sequence	IncHI2A,rep_cluster_1088		MPF_F		non-mobilizable
KX608544_1	KX608544.1	66924	PLSDB_version_2019_03_05	0	True	Escherichia coli strain FA27 plasmid pFA27_2, complete sequence	IncFIA,IncFII	MOBF	MPF_F	MOBP	conjugative
KY020154_1	KY020154.1	142876	PLSDB_version_2019_03_05	0	True	Klebsiella pneumoniae strain Kpn-431, plasmid pKPN-431cz, complete sequence	IncFIB,IncFII,rep_cluster_2272	MOBF	MPF_F		conjugative
KU852461_1	KU852461.1	11069	PLSDB_version_2019_03_05	0	True	Salmonella enterica subsp. enterica serovar Typhimurium plasmid pNUC, complete sequence	IncQ1	MOBQ		MOBQ	mobilizable
KY352406_1	KY352406.1	47824	PLSDB_version_2019_03_05	0	True	Salmonella enterica subsp. enterica serovar Typhimurium strain YL14P053 plasmid pMCR16_P053, complete sequence	IncP	MOBP	MPF_T		conjugative
KU871397_1	KU871397.1	6208	PLSDB_version_2019_03_05	0	True	Proteus mirabilis strain NRZ-13153 plasmid p13153-OXA-58, complete sequence	rep_cluster_1993				non-mobilizable
KU871396_1	KU871396.1	6219	PLSDB_version_2019_03_05	0	True	Proteus mirabilis strain NRZ-10797 plasmid p10797_OXA-58, complete sequence	rep_cluster_1993				non-mobilizable
KX426232_1	KX426232.1	134767	PLSDB_version_2019_03_05	0	True	Acinetobacter lwoffii strain VS15 plasmid pALWVS1.1, complete sequence	rep_cluster_1282,rep_cluster_1656	MOBP,MOBP,MOBQ			mobilizable
KX426231_1	KX426231.1	8227	PLSDB_version_2019_03_05	0	True	Acinetobacter lwoffii strain EK30A plasmid pALWEK1.5, complete sequence	rep_cluster_1154				non-mobilizable
KX426230_1	KX426230.1	16568	PLSDB_version_2019_03_05	0	True	Acinetobacter lwoffii strain ED9-5a plasmid pALWED3.5, complete sequence	rep_cluster_1175	MOBQ			mobilizable
KX426229_1	KX426229.1	190039	PLSDB_version_2019_03_05	0	True	Acinetobacter lwoffii strain ED45-23 plasmid pALWED2.1, complete sequence	rep_cluster_1656	MOBP			mobilizable
KX426228_1	KX426228.1	16071	PLSDB_version_2019_03_05	0	True	Acinetobacter lwoffii strain ED23-35 plasmid pALWED1.3, complete sequence	rep_cluster_1285				non-mobilizable
KX426227_1	KX426227.1	287631	PLSDB_version_2019_03_05	0	True	Acinetobacter lwoffii strain ED23-35 plasmid pALWED1.1, complete sequence		MOBP,MOBP			mobilizable
CP010837_1	CP010837.1	36853	PLSDB_version_2019_03_05	107	True	Sphingomonas hengshuiensis strain WHSC-8 plasmid, complete sequence	rep_cluster_1131				non-mobilizable
CP019599_1	CP019599.1	10332	PLSDB_version_2019_03_05	0	True	Staphylococcus cohnii strain SNUDS-2 plasmid pSC-SNUDS-2-2, complete sequence	rep_cluster_1118,rep_cluster_2222	MOBV			mobilizable
CP019598_1	CP019598.1	29492	PLSDB_version_2019_03_05	0	True	Staphylococcus cohnii strain SNUDS-2 plasmid pSC-SNUDS-2-1, complete sequence	rep_cluster_1017,rep_cluster_1110				non-mobilizable
KX592672_1	KX592672.1	59939	PLSDB_version_2019_03_05	0	True	Escherichia coli plasmid pEc_04HAE12, complete sequence	IncI2	MOBP	MPF_T		conjugative
KY018598_1	KY018598.1	3007	PLSDB_version_2019_03_05	514	True	Salinicoccus sp. strain 408 plasmid pS408-2, complete sequence	rep_cluster_987				non-mobilizable
KY018597_1	KY018597.1	2191	PLSDB_version_2019_03_05	513	True	Salinicoccus sp. strain 408 plasmid pS408-1, complete sequence	rep_cluster_1279				non-mobilizable
KU934209_1	KU934209.1	65419	PLSDB_version_2019_03_05	0	True	Salmonella enterica strain SC23 plasmid pSCS23, complete sequence	IncI2	MOBP	MPF_T		conjugative
KX856066_1	KX856066.1	238539	PLSDB_version_2019_03_05	0	True	Salmonella Typhimurium strain HSHLJ1 plasmid pHSHLJ1-MCR1, complete sequence	IncHI2A,IncN,rep_cluster_1088	MOBH	MPF_F	MOBH	conjugative
KX636096_1	KX636096.1	61748	PLSDB_version_2019_03_05	0	True	Klebsiella pneumoniae strain RJ119 plasmid pRJ119-2, complete sequence	IncL/M	MOBP	MPF_I		conjugative
KX636095_1	KX636095.1	335317	PLSDB_version_2019_03_05	0	True	Klebsiella pneumoniae strain RJ119 plasmid pRJ119-NDM1, complete sequence	IncC,IncFIB,IncFII	MOBF,MOBF,MOBH,MOBH	MPF_F	MOBH	conjugative
KX452392_1	KX452392.1	93257	PLSDB_version_2019_03_05	0	True	Escherichia coli strain JB10 plasmid pJB10, complete sequence	IncI-gamma/K1	MOBP	MPF_I	MOBP	conjugative
KY012276_1	KY012276.1	33287	PLSDB_version_2019_03_05	0	True	Escherichia coli strain 18HAE25 plasmid pEc_18HAE25, complete sequence	IncX4	MOBP	MPF_T		conjugative
KY012275_1	KY012275.1	65216	PLSDB_version_2019_03_05	0	True	Escherichia coli strain 27COE18 plasmid pEc_27COE18, complete sequence	IncI2	MOBP	MPF_T		conjugative
KY012274_1	KY012274.1	60923	PLSDB_version_2019_03_05	0	True	Escherichia coli strain 20COE13 plasmid pEc_20COE13, complete sequence	IncI2	MOBP	MPF_T		conjugative
KX889311_1	KX889311.1	30361	PLSDB_version_2019_03_05	0	True	Pseudomonas aeruginosa plasmid pJB12, complete sequence	IncP	MOBQ	MPF_T		conjugative
KX246268_1	KX246268.1	86207	PLSDB_version_2019_03_05	0	True	Escherichia coli strain RD174 plasmid pHNRD174, complete sequence	IncI1/B/O	MOBP	MPF_I	MOBP	conjugative
KX246267_1	KX246267.1	83435	PLSDB_version_2019_03_05	0	True	Escherichia coli plasmid pHNHN21, complete sequence	IncFIA,IncFIC	MOBF	MPF_F	MOBF	conjugative
KX246266_1	KX246266.1	233814	PLSDB_version_2019_03_05	0	True	Escherichia coli strain AHCH67 plasmid pHNAH67, complete sequence	IncHI2A,rep_cluster_1088	MOBH	MPF_F	MOBH	conjugative
KY128484_1	KY128484.1	69888	PLSDB_version_2019_03_05	0	True	Klebsiella michiganensis strain 97_58 plasmid pKm38_N, complete sequence	IncN	MOBF	MPF_T	MOBF	conjugative
KY128483_1	KY128483.1	68763	PLSDB_version_2019_03_05	0	True	Klebsiella oxytoca strain 97_38 plasmid pKm38_N, complete sequence	IncN	MOBF	MPF_T	MOBF	conjugative
AP017893_1	AP017893.1	101377	PLSDB_version_2019_03_05	0	True	Escherichia coli plasmid pS11 DNA, complete sequence, strain: S11	IncI-gamma/K1	MOBP	MPF_I	MOBP	conjugative
AP017892_1	AP017892.1	91831	PLSDB_version_2019_03_05	0	True	Escherichia coli plasmid pN23 DNA, complete sequence, strain: N23	IncI-gamma/K1	MOBP	MPF_I	MOBP	conjugative
KY288024_1	KY288024.1	82841	PLSDB_version_2019_03_05	0	True	Klebsiella pneumoniae strain ST709 plasmid pCC1410-2, complete sequence	IncFIA,IncFIC	MOBF	MPF_F	MOBP	conjugative
KY120366_1	KY120366.1	59651	PLSDB_version_2019_03_05	0	True	Salmonella enterica subsp. enterica strain R150626 plasmid pR150626, complete sequence	IncI2	MOBP	MPF_T		conjugative
KY120365_1	KY120365.1	60960	PLSDB_version_2019_03_05	0	True	Salmonella enterica subsp. enterica strain P111 plasmid pP111, complete sequence	IncI2	MOBP	MPF_T		conjugative
KY120364_1	KY120364.1	33308	PLSDB_version_2019_03_05	0	True	Salmonella enterica subsp. enterica strain NG14043 plasmid pNG14043, complete sequence	IncX4	MOBP	MPF_T		conjugative
KY120363_1	KY120363.1	42941	PLSDB_version_2019_03_05	0	True	Salmonella enterica subsp. enterica strain C214 plasmid pC214, complete sequence	IncX4	MOBP	MPF_T		conjugative
CP006737_1	CP006737.1	177681	PLSDB_version_2019_03_05	0	True	Shigella dysenteriae 1617 plasmid pSLG231, complete sequence	IncFIA,IncFIC,rep_cluster_2232	MOBF,MOBP	MPF_T		conjugative
KY435936_1	KY435936.1	47337	PLSDB_version_2019_03_05	0	True	Escherichia coli plasmid pNDM5_WCHEC0215, complete sequence	IncX3	MOBP	MPF_T		conjugative
KX348146_1	KX348146.1	49517	PLSDB_version_2019_03_05	0	True	Klebsiella pneumoniae strain Kp46 plasmid pKPC_Kp46, complete sequence	rep_cluster_1367	MOBC			mobilizable
KX348145_1	KX348145.1	11930	PLSDB_version_2019_03_05	0	True	Klebsiella pneumoniae strain Kp02 plasmid pKPC_Kp02, complete sequence	rep_cluster_2335			MOBP	mobilizable
KX348144_1	KX348144.1	46836	PLSDB_version_2019_03_05	0	True	Klebsiella pneumoniae strain Kp01 plasmid pKPC_Kp01, complete sequence	IncX3	MOBP	MPF_T		conjugative
KY051550_1	KY051550.1	79147	PLSDB_version_2019_03_05	0	True	Escherichia coli plasmid pFZ11, complete sequence	IncFIB	MOBC	MPF_T		conjugative
AP014807_1	AP014807.1	8599	PLSDB_version_2019_03_05	0	True	Escherichia coli O119:H6 plasmid pEC404/03-4 DNA, complete sequence, strain: EC404/03	rep_cluster_2350	MOBF		MOB_unknown	mobilizable
AP014806_1	AP014806.1	46693	PLSDB_version_2019_03_05	0	True	Escherichia coli O119:H6 plasmid pEC404/03-3 DNA, complete sequence, strain: EC404/03	IncFIA,IncFIC	MOBF	MPF_Unknown		conjugative
AP014805_1	AP014805.1	83606	PLSDB_version_2019_03_05	0	True	Escherichia coli O119:H6 plasmid pEC404/03-2 DNA, complete sequence, strain: EC404/03	IncI-gamma/K1	MOBP	MPF_I	MOBP	conjugative
AP014804_1	AP014804.1	146197	PLSDB_version_2019_03_05	0	True	Escherichia coli O119:H6 plasmid pEC404/03-1 DNA, complete sequence, strain: EC404/03	IncFIA,IncFIB	MOBF,MOBF	MPF_F	MOBF	conjugative
CP010104_1	CP010104.1	41959	PLSDB_version_2019_03_05	106	True	Francisella tularensis subsp. novicida strain DPG 3A-IS plasmid, complete sequence	rep_cluster_168				non-mobilizable
CP019195_1	CP019195.1	341263	PLSDB_version_2019_03_05	0	True	Salmonella enterica subsp. enterica serovar Senftenberg str. ATCC 43845 plasmid pATCC43845, complete sequence	IncHI2A,rep_cluster_1088	MOBH	MPF_F	MOBH	conjugative
KX957972_1	KX957972.1	163005	PLSDB_version_2019_03_05	0	True	Vibrio parahaemolyticus plasmid pVPS91, complete sequence	rep_cluster_1134	MOBH	MPF_F		conjugative
KX957971_1	KX957971.1	184719	PLSDB_version_2019_03_05	0	True	Vibrio parahaemolyticus plasmid pVPS62, complete sequence	rep_cluster_1134	MOBH	MPF_F		conjugative
KX957970_1	KX957970.1	194479	PLSDB_version_2019_03_05	0	True	Vibrio parahaemolyticus plasmid pVPS43, complete sequence	rep_cluster_1134,rep_cluster_1254	MOBH	MPF_F		conjugative
KX856068_1	KX856068.1	60859	PLSDB_version_2019_03_05	0	True	Salmonella enterica subsp. enterica serovar Enteritidis plasmid pHSSH23-MCR1, complete sequence	IncI2	MOBP	MPF_T		conjugative
KX856067_1	KX856067.1	60035	PLSDB_version_2019_03_05	0	True	Salmonella enterica subsp. enterica serovar Typhimurium plasmid pHSSH22-MCR1, complete sequence	IncI2	MOBP	MPF_T		conjugative
KX856065_1	KX856065.1	187257	PLSDB_version_2019_03_05	0	True	Salmonella enterica subsp. enterica serovar Typhimurium plasmid pASSD2-MCR1, complete sequence	IncHI2A,rep_cluster_1088		MPF_F		non-mobilizable
KX470735_1	KX470735.1	46161	PLSDB_version_2019_03_05	0	True	Escherichia coli strain Ecoli15-50 plasmid pEC50-NDM7, complete sequence	IncX3	MOBP	MPF_T		conjugative
KX470734_1	KX470734.1	54035	PLSDB_version_2019_03_05	0	True	Escherichia coli strain Ecoli14-55 plasmid pEC55-NDM4, complete sequence	IncX3	MOBP	MPF_T		conjugative
KY213890_1	KY213890.1	56650	PLSDB_version_2019_03_05	0	True	Klebsiella pneumoniae strain 38_wz plasmid pOXA48_wz, complete sequence	IncL/M	MOBP	MPF_I		conjugative
AP014877_1	AP014877.1	65140	PLSDB_version_2019_03_05	0	True	Escherichia coli plasmid pV085-c DNA, complete sequence, strain: V085	IncFIA	MOBF	MPF_F	MOBF	conjugative
AP014876_1	AP014876.1	71214	PLSDB_version_2019_03_05	0	True	Escherichia coli plasmid pV021-b DNA, complete sequence, strain: V021	IncFIA,IncFIC	MOBF	MPF_F	MOBP	conjugative
LT699705_1	LT699705.1	27186	PLSDB_version_2019_03_05	0	True	Staphylococcus aureus strain NZ15MR0322 genome assembly, plasmid: 2	rep_cluster_2246				non-mobilizable
LT174530_1	LT174530.1	61826	PLSDB_version_2019_03_05	0	True	Shigella sonnei plasmid pEG430-1, strain EG0430	IncI2	MOBP	MPF_T		conjugative
CP013115_1	CP013115.1	268412	PLSDB_version_2019_03_05	0	True	Shewanella xiamenensis strain T17 plasmid pSx1, complete sequence	IncP	MOBP	MPF_T		conjugative
KX236178_1	KX236178.1	121348	PLSDB_version_2019_03_05	0	True	Klebsiella pneumoniae plasmid pHS091147, complete sequence	IncFII,IncU,rep_cluster_1418,rep_cluster_2183	MOBF	MPF_F		conjugative
KU321583_1	KU321583.1	138718	PLSDB_version_2019_03_05	0	True	Escherichia coli strain E80 plasmid pE80, complete sequence	IncFIA,IncFII,IncN,IncX1	MOBF,MOBQ	MPF_F	MOBP	conjugative
KU043116_1	KU043116.1	61695	PLSDB_version_2019_03_05	0	True	Escherichia coli strain Y5 plasmid pECY56, complete sequence	IncI-gamma/K1	MOBP	MPF_I	MOBP	conjugative
KU043115_1	KU043115.1	124378	PLSDB_version_2019_03_05	0	True	Escherichia coli strain Y5 plasmid pECY55, complete sequence	IncFIA,IncFIA,IncFIC	MOBF	MPF_F		conjugative
KT997783_1	KT997783.1	136243	PLSDB_version_2019_03_05	0	True	Escherichia coli strain Y5 plasmid pECY53, complete sequence	IncC	MOBH,MOBH	MPF_F	MOBH	conjugative
KX880944_1	KX880944.1	97386	PLSDB_version_2019_03_05	0	True	Escherichia coli strain IMP163 plasmid pMCR-1-P3, complete sequence	IncY				non-mobilizable
KX524525_1	KX524525.1	49257	PLSDB_version_2019_03_05	0	True	Klebsiella pneumoniae strain RAY plasmid pRAY, complete sequence	IncL/M		MPF_I		non-mobilizable
KP688397_1	KP688397.1	183730	PLSDB_version_2019_03_05	0	True	Vibrio parahaemolyticus strain V36 plasmid pVPH1, complete sequence	rep_cluster_1134	MOBH	MPF_F		conjugative
LT559121_1	LT559121.1	48477	PLSDB_version_2019_03_05	624	True	Nonomuraea sp. ATCC 39727 isolate nono1 genome assembly, plasmid: II					non-mobilizable
LT559120_1	LT559120.1	59257	PLSDB_version_2019_03_05	623	True	Nonomuraea sp. ATCC 39727 isolate nono1 genome assembly, plasmid: III					non-mobilizable
LT559119_1	LT559119.1	7713	PLSDB_version_2019_03_05	622	True	Nonomuraea sp. ATCC 39727 isolate nono1 genome assembly, plasmid: I					non-mobilizable
CP007580_1	CP007580.1	71433	PLSDB_version_2019_03_05	0	True	Acinetobacter baumannii AC30 plasmid pAC30c, complete sequence	rep_cluster_734	MOBF	MPF_F		conjugative
CP007579_1	CP007579.1	16236	PLSDB_version_2019_03_05	0	True	Acinetobacter baumannii AC30 plasmid pAC30b, complete sequence	rep_cluster_1254				non-mobilizable
CP007578_1	CP007578.1	8685	PLSDB_version_2019_03_05	0	True	Acinetobacter baumannii AC30 plasmid pAC30a, complete sequence	rep_cluster_1172				non-mobilizable
KX863568_1	KX863568.1	35840	PLSDB_version_2019_03_05	0	True	Citrobacter freundii strain ATetA plasmid pLNU-11, complete sequence	IncP	MOBQ			mobilizable
KX833212_1	KX833212.1	38266	PLSDB_version_2019_03_05	0	True	Salmonella enterica subsp. enterica serovar Typhi strain Salmonella Typhi strain Ty004 plasmid pTy004_02 plasmid pTy004_02, complete sequence	IncX1	MOBP	MPF_T	MOBP	conjugative
KX833210_1	KX833210.1	40835	PLSDB_version_2019_03_05	510	True	Salmonella enterica subsp. enterica serovar Typhi strain Salmonella Typhi Ty031 plasmid pTy031_01 plasmid pTy031_01, complete sequence					non-mobilizable
KX833209_1	KX833209.1	108998	PLSDB_version_2019_03_05	0	True	Salmonella enterica subsp. enterica serovar Typhi strain Ty004 plasmid pTy004_01, complete sequence	IncFIB				non-mobilizable
KX710093_1	KX710093.1	315395	PLSDB_version_2019_03_05	0	True	Leclercia adecarboxylata strain pP10164 plasmid pP10164-2, complete sequence	IncHI2A,rep_cluster_1088	MOBH	MPF_F	MOBH	conjugative
KX570748_1	KX570748.1	32751	PLSDB_version_2019_03_05	0	True	Escherichia coli strain ECMY3 plasmid pECMCR-1101, complete sequence	IncX4	MOBP	MPF_T		conjugative
KX507346_1	KX507346.1	46165	PLSDB_version_2019_03_05	0	True	Escherichia coli plasmid pECNDM101, complete sequence	IncX3	MOBP	MPF_T		conjugative
KT345947_1	KT345947.1	42580	PLSDB_version_2019_03_05	0	True	Klebsiella pneumoniae strain 2013050801 plasmid p0801-IMP, complete sequence	IncN	MOBF	MPF_T		conjugative
M60875_1	M60875.1	4821	PLSDB_version_2019_03_05	636	True	Mycobacterium fortuitum plasmid pAL5000, complete sequence	rep_cluster_1883				non-mobilizable
KU886034_1	KU886034.1	51599	PLSDB_version_2019_03_05	0	True	Klebsiella pneumoniae strain Kp1 plasmid pIMP-HZ1, complete sequence	IncN	MOBF	MPF_T	MOBF	conjugative
LT592164_1	LT592164.1	39054	PLSDB_version_2019_03_05	78	True	Neisseria gonorrhoeae strain WHO_W genome assembly, plasmid: 2	rep_cluster_1410	MOBP	MPF_T		conjugative
LT592151_1	LT592151.1	7427	PLSDB_version_2019_03_05	0	True	Neisseria gonorrhoeae strain WHO_V genome assembly, plasmid: 2	IncP	MOBQ			mobilizable
KU167609_1	KU167609.1	46161	PLSDB_version_2019_03_05	0	True	Escherichia coli strain QD29 plasmid pNDM-QD29, complete sequence	IncX3	MOBP	MPF_T		conjugative
KU167608_1	KU167608.1	46161	PLSDB_version_2019_03_05	0	True	Escherichia coli strain QD28 plasmid pNDM-QD28, complete sequence	IncX3	MOBP	MPF_T		conjugative
CP017619_1	CP017619.1	2097	PLSDB_version_2019_03_05	148	True	Salmonella enterica subsp. enterica serovar Typhimurium strain 22495 plasmid unnamed2, complete sequence	ColpVC			MOBP	mobilizable
CP017618_1	CP017618.1	93055	PLSDB_version_2019_03_05	0	True	Salmonella enterica subsp. enterica serovar Typhimurium strain 22495 plasmid unnamed1, complete sequence	IncFIB,IncFII	MOBF	MPF_F		conjugative
LO018306_1	LO018306.1	4522	PLSDB_version_2019_03_05	550	True	Planktothrix agardhii str. 7805 plasmid PLAM_p, complete genome					non-mobilizable
KX029332_1	KX029332.1	209419	PLSDB_version_2019_03_05	0	True	Klebsiella pneumoniae strain Kp84/11 plasmid, complete sequence	IncHI1B	MOBH	MPF_F		conjugative
KX029331_1	KX029331.1	156569	PLSDB_version_2019_03_05	0	True	Klebsiella pneumoniae strain K-109-R plasmid, complete sequence	IncC	MOBH,MOBH	MPF_F	MOBH	conjugative
CP018142_1	CP018142.1	8455	PLSDB_version_2019_03_05	151	True	Acinetobacter sp. BRTC-1 plasmid pRW2, complete sequence	rep_cluster_1276	MOBQ			mobilizable
CP018141_1	CP018141.1	12170	PLSDB_version_2019_03_05	150	True	Acinetobacter sp. BRTC-1 plasmid pRW1, complete sequence	rep_cluster_1364				non-mobilizable
LT635662_1	LT635662.1	3546	PLSDB_version_2019_03_05	632	True	Aeromonas caviae plasmid 9716_6_18, strain 9716_6_18					non-mobilizable
LT635661_1	LT635661.1	3276	PLSDB_version_2019_03_05	631	True	Aeromonas veronii plasmid 9716_6_23, strain 9716_6_23	rep_cluster_2020				non-mobilizable
LT635660_1	LT635660.1	5441	PLSDB_version_2019_03_05	630	True	Aeromonas dhakensis plasmid 9716_6_24, strain 9716_6_24	rep_cluster_2020	MOBV			mobilizable
LT635659_1	LT635659.1	7282	PLSDB_version_2019_03_05	0	True	Aeromonas veronii plasmid 9716_6_27, strain 9716_6_27		MOBV			mobilizable
LT635658_1	LT635658.1	3484	PLSDB_version_2019_03_05	629	True	Aeromonas caviae plasmid 9716_6_41, strain 9716_6_41	rep_cluster_2023	MOBV			mobilizable
LT635657_1	LT635657.1	3662	PLSDB_version_2019_03_05	0	True	Aeromonas veronii plasmid 9716_6_48, strain 9716_6_48		MOBV			mobilizable
LT635656_1	LT635656.1	3276	PLSDB_version_2019_03_05	631	True	Aeromonas veronii plasmid 9716_6_57_p2, strain 9716_6_57_p2	rep_cluster_2020				non-mobilizable
LT635655_1	LT635655.1	3484	PLSDB_version_2019_03_05	629	True	Aeromonas veronii plasmid 9716_6_57_p1, strain 9716_6_57_p1	rep_cluster_2023	MOBV			mobilizable
LT635654_1	LT635654.1	4298	PLSDB_version_2019_03_05	0	True	Aeromonas caviae plasmid 9716_6_60, strain 9716_6_60	rep_cluster_2022				non-mobilizable
LT635653_1	LT635653.1	3196	PLSDB_version_2019_03_05	631	True	Aeromonas caviae plasmid 9716_6_6, strain 9716_6_6	rep_cluster_2020				non-mobilizable
LT635652_1	LT635652.1	5607	PLSDB_version_2019_03_05	0	True	Aeromonas caviae plasmid 9789_1_13, strain 9789_1_13	rep_cluster_2021	MOBV			mobilizable
LT635651_1	LT635651.1	2562	PLSDB_version_2019_03_05	629	True	Aeromonas caviae plasmid 9789_1_1, strain 9789_1_1		MOBV			mobilizable
LT635650_1	LT635650.1	4031	PLSDB_version_2019_03_05	630	True	Aeromonas enteropelogenes plasmid 9789_1_48, strain 9789_1_48	rep_cluster_2020	MOBV			mobilizable
LT635649_1	LT635649.1	3484	PLSDB_version_2019_03_05	629	True	Aeromonas hydrophila plasmid 9716_6_13, strain 9716_6_13	rep_cluster_2023	MOBV			mobilizable
KU674895_1	KU674895.1	2617	PLSDB_version_2019_03_05	0	True	Salmonella enterica subsp. enterica serovar Hadar strain HAD28 plasmid pHAD28, complete sequence	rep_cluster_2335			MOBP	mobilizable
KX452394_1	KX452394.1	2989	PLSDB_version_2019_03_05	0	True	Escherichia coli plasmid pFA27, complete sequence	rep_cluster_2335			MOBP	mobilizable
KX452393_1	KX452393.1	2989	PLSDB_version_2019_03_05	0	True	Escherichia coli plasmid pFP119, complete sequence	rep_cluster_2335			MOBP	mobilizable
CP014494_1	CP014494.1	78992	PLSDB_version_2019_03_05	0	True	Escherichia coli strain MVAST0167 plasmid pMVAST0167_2, complete sequence	IncI-gamma/K1	MOBP	MPF_I	MOBP	conjugative
CP014493_1	CP014493.1	128305	PLSDB_version_2019_03_05	0	True	Escherichia coli strain MVAST0167 plasmid pMVAST0167_1, complete sequence	IncFIA,IncFIB,IncFIC,rep_cluster_2131	MOBF,MOBF,MOBF,MOBP	MPF_F	MOBF	conjugative
KR559890_1	KR559890.1	153958	PLSDB_version_2019_03_05	0	True	Enterobacter cloacae strain Ecl4873 plasmid pEcl-Gr4873, complete sequence	IncC	MOBH,MOBH	MPF_F	MOBH	conjugative
KR559889_1	KR559889.1	154395	PLSDB_version_2019_03_05	0	True	Klebsiella pneumoniae strain Kpn8143 plasmid pKP-Gr8143, complete sequence	IncC	MOBH,MOBH	MPF_F	MOBH	conjugative
KR559888_1	KR559888.1	162787	PLSDB_version_2019_03_05	0	True	Klebsiella pneumoniae strain Kpn642 plasmid pKP-Gr642, complete sequence	IncC	MOBH,MOBH	MPF_F	MOBH	conjugative
KT334335_1	KT334335.1	244851	PLSDB_version_2019_03_05	0	True	Salmonella enterica subsp. enterica serovar Typhimurium strain ST06-53 plasmid pHK0653, complete sequence	IncHI2A,rep_cluster_1088	MOBH	MPF_F	MOBH	conjugative
CP009233_1	CP009233.1	154789	PLSDB_version_2019_03_05	0	True	Escherichia coli strain CA08 plasmid pCA08, complete sequence	IncFIA,IncFIB,IncFIC,IncFII,rep_cluster_2131	MOBF,MOBP	MPF_F	MOBP	conjugative
CP009232_1	CP009232.1	172280	PLSDB_version_2019_03_05	0	True	Escherichia coli strain CA28 plasmid pCA28, complete sequence	IncFIA,IncFIB,IncFIC,IncFII	MOBF	MPF_F	MOBF	conjugative
CP009231_1	CP009231.1	155456	PLSDB_version_2019_03_05	0	True	Escherichia coli strain CA14 plasmid pCA14, complete sequence	IncFIA,IncFIB,IncFIC,IncFII	MOBF	MPF_F	MOBF	conjugative
KM660724_1	KM660724.1	57797	PLSDB_version_2019_03_05	0	True	Morganella morganii strain MRSN22709 plasmid pMR3-OXA181, complete sequence	IncN,rep_cluster_1195	MOBF	MPF_T	MOBF	conjugative
KJ812998_1	KJ812998.1	110786	PLSDB_version_2019_03_05	0	True	Enterobacter cloacae isolate GN574 plasmid pNDM-Ec1GN574, complete sequence	IncFIB,IncFII,rep_cluster_2272	MOBF	MPF_F		conjugative
KJ802405_1	KJ802405.1	147886	PLSDB_version_2019_03_05	0	True	Providencia stuartii isolate GN576 plasmid pNDM-PstGN576, complete sequence	IncC	MOBH,MOBH	MPF_F	MOBH	conjugative
KM207012_2	KM207012.2	62194	PLSDB_version_2019_03_05	0	True	Escherichia coli strain LDH19 plasmid pHNLDH19, complete sequence	IncI2	MOBP	MPF_T		conjugative
KP056256_1	KP056256.1	199469	PLSDB_version_2019_03_05	0	True	Escherichia coli strain YDC637 plasmid pYDC637, complete sequence	IncC	MOBH,MOBH	MPF_F	MOBH	conjugative
KJ020576_1	KJ020576.1	62194	PLSDB_version_2019_03_05	0	True	Escherichia coli strain AHC46 plasmid pHNAH46-1, complete sequence	IncI2	MOBP	MPF_T		conjugative
KF601686_2	KF601686.2	65358	PLSDB_version_2019_03_05	0	True	Escherichia coli strain JC2 plasmid pHNY2, complete sequence	IncI2	MOBP	MPF_T		conjugative
KJ802404_1	KJ802404.1	166750	PLSDB_version_2019_03_05	0	True	Escherichia coli isolate GN568 plasmid pNDM-EcoGN568, complete sequence	IncC	MOBH,MOBH	MPF_F	MOBH	conjugative
KU996353_1	KU996353.1	7228	PLSDB_version_2019_03_05	500	True	UNVERIFIED: Streptomyces silaceus strain ACCC 40021 plasmid, complete sequence					non-mobilizable
KX810026_1	KX810026.1	26648	PLSDB_version_2019_03_05	0	True	Enterococcus faecium strain Efm0038 plasmid pJEG043, complete sequence	Inc18,rep_cluster_1118				non-mobilizable
KX810025_1	KX810025.1	37639	PLSDB_version_2019_03_05	0	True	Enterococcus faecium strain Efm008 plasmid pJEG040, complete sequence	rep_cluster_889				non-mobilizable
KX528688_1	KX528688.1	37500	PLSDB_version_2019_03_05	0	True	Acinetobacter lwoffii strain EK30A plasmid pALWEK1.1, complete sequence					non-mobilizable
KX528687_1	KX528687.1	138027	PLSDB_version_2019_03_05	0	True	Acinetobacter lwoffii strain ED9-5a plasmid pALWED3.1, complete sequence	rep_cluster_1072	MOBP			mobilizable
KX009021_1	KX009021.1	1639	PLSDB_version_2019_03_05	0	True	Escherichia coli O25b:H4-ST131 plasmid pFV9873_2, complete sequence	Col(MG828)			MOBP	mobilizable
KX009020_1	KX009020.1	1598	PLSDB_version_2019_03_05	0	True	Escherichia coli O25b:H4-ST131 plasmid pE2022_5, complete sequence	Col(MG828)			MOBP,MOB_unknown	mobilizable
KX711616_1	KX711616.1	102254	PLSDB_version_2019_03_05	506	True	Bacillus subtilis strain 72 plasmid pBS72, complete sequence	rep_cluster_918	MOBP			mobilizable
KU695535_1	KU695535.1	70093	PLSDB_version_2019_03_05	0	True	Escherichia coli plasmid pMEX01, complete sequence	IncFIA	MOBF	MPF_F	MOBF	conjugative
KX377410_1	KX377410.1	57278	PLSDB_version_2019_03_05	0	True	Klebsiella pneumoniae strain WCHKP1511 plasmid pMCR_1511, complete sequence	IncP	MOBP	MPF_T		conjugative
KX505142_1	KX505142.1	65203	PLSDB_version_2019_03_05	0	True	Cronobacter sakazakii strain WF-5-19C plasmid pWF-5-19C_mcr-1, complete sequence	IncI2	MOBP	MPF_T		conjugative
KX646543_1	KX646543.1	111559	PLSDB_version_2019_03_05	0	True	Shigella boydii strain 2246 plasmid p2246-CTXM, complete sequence	IncFIA,IncFIC	MOBF	MPF_F	MOBP	conjugative
KX523903_1	KX523903.1	51478	PLSDB_version_2019_03_05	0	True	Klebsiella pneumoniae strain Kpn-29144/15 plasmid pOXA-181_29144, complete sequence	IncX3,rep_cluster_1195	MOBP	MPF_T		conjugative
KU862632_1	KU862632.1	51591	PLSDB_version_2019_03_05	0	True	Klebsiella pneumoniae strain CRE1495 plasmid pIMP-KP1495, complete sequence	IncN	MOBF	MPF_T	MOBF	conjugative
KX353854_1	KX353854.1	2547	PLSDB_version_2019_03_05	503	True	Pseudomonas fragi strain A22 plasmid pPFS, complete sequence	rep_cluster_1937	MOBV			mobilizable
KX353853_1	KX353853.1	4521	PLSDB_version_2019_03_05	0	True	Pseudomonas fragi strain A22 plasmid pPFM, complete sequence	rep_cluster_1967				non-mobilizable
KX353852_1	KX353852.1	10308	PLSDB_version_2019_03_05	502	True	Pseudomonas fragi strain A22 plasmid pPFL, complete sequence	rep_cluster_1469				non-mobilizable
KX353851_1	KX353851.1	4486	PLSDB_version_2019_03_05	0	True	Pseudomonas fragi strain B25 plasmid pB25, complete sequence					non-mobilizable
KX574671_1	KX574671.1	37372	PLSDB_version_2019_03_05	0	True	Enterococcus faecium strain V24 plasmid pHvH-V24, complete sequence	rep_cluster_889				non-mobilizable
KX783441_1	KX783441.1	67144	PLSDB_version_2019_03_05	0	True	Klebsiella pneumoniae strain KP4368 plasmid pKP4368, complete sequence	IncL/M	MOBP	MPF_I		conjugative
KX094567_1	KX094567.1	5596	PLSDB_version_2019_03_05	0	True	Escherichia coli strain RJ18 plasmid pRJ18, complete sequence					non-mobilizable
KX810825_1	KX810825.1	339962	PLSDB_version_2019_03_05	0	True	Salmonella enterica subsp. enterica serovar Typhimurium strain MU1 plasmid pIMP4-SEM1, complete sequence	IncHI2A,rep_cluster_1088	MOBH	MPF_F	MOBH	conjugative
CP007752_1	CP007752.1	46761	PLSDB_version_2019_03_05	75	True	Campylobacter jejuni subsp. jejuni D42a plasmid pTet-D42a, complete sequence	rep_cluster_475	MOBP	MPF_T		conjugative
KX772778_1	KX772778.1	65375	PLSDB_version_2019_03_05	0	True	Escherichia coli strain E15017_00 plasmid pE15017_00, complete sequence	IncI2	MOBP	MPF_T		conjugative
KX772777_1	KX772777.1	33309	PLSDB_version_2019_03_05	0	True	Escherichia coli strain E15004 plasmid pE15004, complete sequence	IncX4	MOBP	MPF_T		conjugative
KX777254_1	KX777254.1	93807	PLSDB_version_2019_03_05	0	True	Salmonella enterica subsp. enterica serovar Typhimurium plasmid pSTV-Mu1, complete sequence	IncFIB,IncFII,IncFII	MOBF,MOBF	MPF_F		conjugative
KX523904_1	KX523904.1	12351	PLSDB_version_2019_03_05	0	True	Klebsiella pneumoniae strain Kpn-30929/15 plasmid pOXA-232_30929, complete sequence	rep_cluster_1195	MOBP			mobilizable
KX523902_1	KX523902.1	66059	PLSDB_version_2019_03_05	0	True	Klebsiella pneumoniae strain Kpn-30891/15 plasmid pOXA-48_30891, complete sequence	IncL/M	MOBP	MPF_I		conjugative
KX523900_1	KX523900.1	63566	PLSDB_version_2019_03_05	0	True	Klebsiella pneumoniae strain Kpn-04963/15 plasmid pOXA-48_4963, complete sequence	IncL/M	MOBP	MPF_I		conjugative
KX523901_1	KX523901.1	65488	PLSDB_version_2019_03_05	0	True	Klebsiella pneumoniae strain Kpn-30715/15 plasmid pOXA-48_30715, complete sequence	IncL/M	MOBP	MPF_I		conjugative
KX364409_1	KX364409.1	110577	PLSDB_version_2019_03_05	0	True	Aeromonas salmonicida subsp. salmonicida strain M16474-11 plasmid pAsa8, complete sequence	rep_cluster_1648	MOBF			mobilizable
KT845955_1	KT845955.1	108837	PLSDB_version_2019_03_05	0	True	Escherichia coli strain EP28 plasmid pHNEP28_cfr, complete sequence	IncFIA,IncR,rep_cluster_282	MOBF	MPF_F	MOBF	conjugative
CP016403_1	CP016403.1	105125	PLSDB_version_2019_03_05	0	True	Klebsiella pneumoniae subsp. pneumoniae strain F5 plasmid pF5, complete sequence	IncFIA,IncFII,IncR,IncU				non-mobilizable
CP016402_1	CP016402.1	57009	PLSDB_version_2019_03_05	0	True	Klebsiella pneumoniae subsp. pneumoniae strain F77 plasmid pF77, complete sequence	IncFIA,IncU				non-mobilizable
KT852336_1	KT852336.1	76365	PLSDB_version_2019_03_05	0	True	Klebsiella pneumoniae strain Kpn235 plasmid Kpn235-BG, complete sequence	IncFII	MOBP	MPF_I		conjugative
KT852335_1	KT852335.1	76980	PLSDB_version_2019_03_05	0	True	Klebsiella pneumoniae subsp. pneumoniae strain 240-BG plasmid kpn240-BG, complete sequence	IncFII	MOBP	MPF_I		conjugative
KX807610_1	KX807610.1	110983	PLSDB_version_2019_03_05	0	True	Salmonella enterica subsp. enterica serovar Enteritidis strain CNM4839/03 plasmid pUO-SeVR1, complete sequence	IncFIB,IncFII,IncQ1		MPF_F		non-mobilizable
KX668265_1	KX668265.1	6512	PLSDB_version_2019_03_05	0	True	Edwardsiella ictaluri strain UWI-1 plasmid pEI2, complete sequence	rep_cluster_1164				non-mobilizable
KX668264_1	KX668264.1	3950	PLSDB_version_2019_03_05	0	True	Edwardsiella ictaluri strain UWI-1 plasmid pEI1, complete sequence	rep_cluster_2358				non-mobilizable
KX711880_1	KX711880.1	46629	PLSDB_version_2019_03_05	0	True	Klebsiella pneumoniae strain 1220 plasmid p1220-IMP, complete sequence	IncN	MOBF	MPF_T	MOBF	conjugative
KX711879_1	KX711879.1	51207	PLSDB_version_2019_03_05	0	True	Pseudomonas aeruginosa strain P378 plasmid P378-IMP, complete sequence	IncN	MOBF	MPF_T	MOBF	conjugative
KX094555_1	KX094555.1	54035	PLSDB_version_2019_03_05	0	True	Escherichia coli strain ZHDC33 plasmid pZHDC33, complete sequence	IncX3	MOBP	MPF_T		conjugative
KX579977_1	KX579977.1	79682	PLSDB_version_2019_03_05	0	True	Enterococcus faecalis strain EF123 plasmid pEF123, complete sequence	rep_cluster_1118,rep_cluster_1118,rep_cluster_554,rep_cluster_992	MOBP,MOBV	MPF_T		conjugative
CP017419_1	CP017419.1	42686	PLSDB_version_2019_03_05	75	True	Campylobacter jejuni strain MTVDSCj16 plasmid pMTVDSCj16-1, complete sequence		MOBP	MPF_T		conjugative
CP017418_1	CP017418.1	44687	PLSDB_version_2019_03_05	75	True	Campylobacter jejuni strain MTVDSCj13 plasmid pMTVDSCj13-1, complete sequence	rep_cluster_475	MOBP	MPF_T		conjugative
CP017417_1	CP017417.1	73372	PLSDB_version_2019_03_05	75	True	Campylobacter jejuni strain MTVDSCj13 plasmid pMTVDSCj13-2, complete sequence					non-mobilizable
CP017416_1	CP017416.1	44917	PLSDB_version_2019_03_05	75	True	Campylobacter jejuni strain MTVDSCj07 plasmid pMTVDSCj07-1, complete sequence		MOBP	MPF_T		conjugative
LT599585_1	LT599585.1	373858	PLSDB_version_2019_03_05	627	True	Pseudomonas veronii 1YdBTEX2 genome assembly, plasmid: PVE_plasmid			MPF_F		non-mobilizable
CP016334_1	CP016334.1	8188	PLSDB_version_2019_03_05	143	True	Clostridium butyricum strain TK520 plasmid, complete sequence		MOBQ			mobilizable
KX421096_1	KX421096.1	253092	PLSDB_version_2019_03_05	0	True	Salmonella enterica subsp. enterica serovar Indiana strain A3 plasmid pA3T, complete sequence	IncHI2A,rep_cluster_1088	MOBH	MPF_F	MOBH	conjugative
KU356480_1	KU356480.1	338538	PLSDB_version_2019_03_05	495	True	Vibrio parahaemolyticus strain VPS92 plasmid pVPS92-VEB, complete sequence	IncC	MOBH			mobilizable
LT592148_1	LT592148.1	39015	PLSDB_version_2019_03_05	78	True	Neisseria gonorrhoeae strain WHO O genome assembly, plasmid: 3	rep_cluster_1410	MOBP	MPF_T		conjugative
LT592147_1	LT592147.1	5598	PLSDB_version_2019_03_05	0	True	Neisseria gonorrhoeae strain WHO O genome assembly, plasmid: 2	IncP	MOBQ			mobilizable
LT591912_1	LT591912.1	42004	PLSDB_version_2019_03_05	78	True	Neisseria gonorrhoeae strain WHO N genome assembly, plasmid: 3	rep_cluster_1410	MOBP	MPF_T		conjugative
LT591911_1	LT591911.1	7449	PLSDB_version_2019_03_05	0	True	Neisseria gonorrhoeae strain WHO N genome assembly, plasmid: 2	IncP	MOBQ			mobilizable
LT591907_1	LT591907.1	4153	PLSDB_version_2019_03_05	0	True	Neisseria gonorrhoeae strain WHO M genome assembly, plasmid: 4	rep_cluster_1433	MOBP			mobilizable
LT591906_1	LT591906.1	39015	PLSDB_version_2019_03_05	78	True	Neisseria gonorrhoeae strain WHO M genome assembly, plasmid: 3	rep_cluster_1410	MOBP	MPF_T		conjugative
LT591905_1	LT591905.1	5597	PLSDB_version_2019_03_05	0	True	Neisseria gonorrhoeae strain WHO M genome assembly, plasmid: 2	IncP	MOBQ			mobilizable
LT591903_1	LT591903.1	4207	PLSDB_version_2019_03_05	0	True	Neisseria gonorrhoeae strain WHO L genome assembly, plasmid: 3	rep_cluster_1433	MOBP			mobilizable
LT591902_1	LT591902.1	39054	PLSDB_version_2019_03_05	78	True	Neisseria gonorrhoeae strain WHO L genome assembly, plasmid: 2	rep_cluster_1410	MOBP	MPF_T		conjugative
LT591900_1	LT591900.1	4207	PLSDB_version_2019_03_05	0	True	Neisseria gonorrhoeae strain WHO G genome assembly, plasmid: 3	rep_cluster_1433	MOBP			mobilizable
LT591899_1	LT591899.1	42004	PLSDB_version_2019_03_05	78	True	Neisseria gonorrhoeae strain WHO G genome assembly, plasmid: 2	rep_cluster_1410	MOBP	MPF_T		conjugative
KX503323_1	KX503323.1	74046	PLSDB_version_2019_03_05	0	True	Escherichia coli strain HNEC46 plasmid PHNEC46, complete sequence	IncFIA,IncFII	MOBF	MPF_F	MOBP	conjugative
KX058576_1	KX058576.1	94697	PLSDB_version_2019_03_05	0	True	Salmonella enterica strain SJTUF10584 plasmid pS10584, complete sequence	IncI-gamma/K1	MOBP	MPF_I	MOBP	conjugative
CP012496_1	CP012496.1	34714	PLSDB_version_2019_03_05	0	True	Escherichia coli strain CFSAN004177 plasmid pCFSAN004177P_01, complete sequence	IncFIA,rep_cluster_488	MOBP			mobilizable
CP012495_1	CP012495.1	52297	PLSDB_version_2019_03_05	0	True	Escherichia coli strain CFSAN004177 plasmid pCFSAN004177P_02, complete sequence	IncFIA	MOBP			mobilizable
CP012494_1	CP012494.1	96228	PLSDB_version_2019_03_05	0	True	Escherichia coli strain CFSAN004177 plasmid pCFSAN004177G_03, complete sequence	IncY				non-mobilizable
KX169264_1	KX169264.1	32424	PLSDB_version_2019_03_05	0	True	Pseudomonas aeruginosa strain D5170990 plasmid pD5170990, complete sequence	IncP,IncU	MOBP			mobilizable
KX674681_1	KX674681.1	46120	PLSDB_version_2019_03_05	0	True	Escherichia coli strain AS-01 plasmid pNDM5_AS, complete sequence	IncX3	MOBP	MPF_T		conjugative
KX756454_1	KX756454.1	2966	PLSDB_version_2019_03_05	0	True	Klebsiella pneumoniae strain 1194/11 plasmid p1194b, complete sequence					non-mobilizable
KX756453_1	KX756453.1	45674	PLSDB_version_2019_03_05	0	True	Klebsiella pneumoniae strain 1194/11 plasmid pKP1194a, complete sequence	IncU,IncX3	MOBP	MPF_T		conjugative
KX291024_1	KX291024.1	6200	PLSDB_version_2019_03_05	0	True	Escherichia coli strain 10.1-R1 plasmid pCERC2, complete sequence	rep_cluster_2335			MOBP	mobilizable
KU647721_2	KU647721.2	48350	PLSDB_version_2019_03_05	0	True	Escherichia coli strain CQ02-121 plasmid pCQ02-121, complete sequence	IncX4	MOBP	MPF_T		conjugative
LC128536_1	LC128536.1	116535	PLSDB_version_2019_03_05	174	True	Bacillus thuringiensis serovar israelensis plasmid pBTI-6 DNA, complete sequence, strain: HD522	rep_cluster_125				non-mobilizable
KX086582_1	KX086582.1	38025	PLSDB_version_2019_03_05	0	True	Staphylococcus aureus strain WBG1024 plasmid pWBG637, complete sequence	rep_cluster_765	MOBP	MPF_T	MOBP	conjugative
KX254343_1	KX254343.1	33307	PLSDB_version_2019_03_05	0	True	Escherichia coli strain GD-8 plasmid pECGD-8-33, complete sequence	IncX4	MOBP	MPF_T		conjugative
KX254342_1	KX254342.1	63656	PLSDB_version_2019_03_05	0	True	Escherichia coli strain JS-61 plasmid pECJS-61-63, complete sequence	IncI2	MOBP	MPF_T		conjugative
KX254341_1	KX254341.1	267486	PLSDB_version_2019_03_05	0	True	Escherichia coli strain JS-B60 plasmid pECJS-B60-267, complete sequence	IncFIB,IncHI2A,rep_cluster_1088	MOBH	MPF_F	MOBH	conjugative
KU896918_1	KU896918.1	11905	PLSDB_version_2019_03_05	497	True	Lactobacillus plantarum strain A-1 plasmid pA1_ASM1, complete sequence	rep_cluster_1637				non-mobilizable
KP099552_1	KP099552.1	25855	PLSDB_version_2019_03_05	0	True	Enterobacter cloacae strain A56 plasmid pA56, complete sequence	ColRNAI_rep_cluster_1998				non-mobilizable
LC075345_1	LC075345.1	5366	PLSDB_version_2019_03_05	527	True	Pediococcus pentosaceus plasmid pLP28 DNA, complete sequence, strain: LP28	rep_cluster_1039				non-mobilizable
KX118105_1	KX118105.1	53995	PLSDB_version_2019_03_05	201	True	Acinetobacter baumannii strain IHIT7853 plasmid IHIT7853-OXA-23, complete sequence	rep_cluster_327				non-mobilizable
KX258624_1	KX258624.1	260595	PLSDB_version_2019_03_05	161	True	Bacillus thuringiensis strain INTA Fr7-4 plasmid pFR260, complete sequence	rep_cluster_125	MOBV	MPF_T		conjugative
KU051710_1	KU051710.1	50546	PLSDB_version_2019_03_05	0	True	Citrobacter freundii strain CRE1503 plasmid pIMP-FJ1503, complete sequence	IncN	MOBF	MPF_T	MOBF	conjugative
KU051709_1	KU051709.1	51600	PLSDB_version_2019_03_05	0	True	Escherichia coli strain CRE1058 plasmid pIMP-GZ1058, complete sequence	IncN	MOBF	MPF_T	MOBF	conjugative
KU051708_1	KU051708.1	51469	PLSDB_version_2019_03_05	0	True	Klebsiella pneumoniae strain CRE1501 plasmid pIMP-SZ1501, complete sequence	IncN	MOBF	MPF_T	MOBF	conjugative
KU051707_1	KU051707.1	51362	PLSDB_version_2019_03_05	0	True	Escherichia coli strain CRE1502 plasmid pIMP-SZ1502, complete sequence	IncN	MOBF	MPF_T	MOBF	conjugative
KT982616_1	KT982616.1	54449	PLSDB_version_2019_03_05	0	True	Escherichia coli strain CRE1509 plasmid pIMP-HK1509, complete sequence	IncN	MOBF	MPF_T	MOBF	conjugative
KT982615_1	KT982615.1	54449	PLSDB_version_2019_03_05	0	True	Escherichia coli strain CRE1505 plasmid pIMP-FS1505, complete sequence	IncN	MOBF	MPF_T	MOBF	conjugative
KT982614_1	KT982614.1	54449	PLSDB_version_2019_03_05	0	True	Escherichia coli strain CRE1504 plasmid pIMP-HK1504, complete sequence	IncN	MOBF	MPF_T	MOBF	conjugative
KT982618_1	KT982618.1	51589	PLSDB_version_2019_03_05	0	True	Escherichia coli strain CRE1517 plasmid pIMP-GZ1517, complete sequence	IncN	MOBF	MPF_T	MOBF	conjugative
KT982613_1	KT982613.1	50979	PLSDB_version_2019_03_05	0	True	Klebsiella pneumoniae strain CRE 1496 plasmid pIMP1496, complete sequence	IncN	MOBF	MPF_T	MOBF	conjugative
CP012198_1	CP012198.1	8401	PLSDB_version_2019_03_05	0	True	Escherichia coli strain ECwhn14 plasmid p8401, complete sequence	rep_cluster_2335			MOBP	mobilizable
CP012197_1	CP012197.1	185134	PLSDB_version_2019_03_05	0	True	Escherichia coli strain ECwhn14 plasmid pECwhn14, complete sequence	IncFIA,IncFIB,IncFIC,IncFII,rep_cluster_2131	MOBF	MPF_F	MOBF	conjugative
KU574030_1	KU574030.1	2780	PLSDB_version_2019_03_05	0	True	Streptococcus thermophilus strain ACA-DC 0040 plasmid pST0040, complete sequence	rep_cluster_1188				non-mobilizable
KX447768_1	KX447768.1	33395	PLSDB_version_2019_03_05	0	True	Escherichia coli strain MCR1_NJ plasmid pMCR1-NJ-IncX4, complete sequence	IncX4	MOBP	MPF_T		conjugative
KX447767_1	KX447767.1	39520	PLSDB_version_2019_03_05	0	True	Escherichia coli strain MCR1_NJ plasmid pNDM5-NJ-IncX3, complete sequence	IncX3	MOBP	MPF_T		conjugative
AP014654_2	AP014654.2	145082	PLSDB_version_2019_03_05	0	True	Escherichia coli O169:H41 plasmid pEntYN10 DNA, complete sequence	IncFIA,IncFIA,IncFIB	MOBF			mobilizable
LT575492_1	LT575492.1	61142	PLSDB_version_2019_03_05	626	True	Serratia marcescens isolate PWN146_assembly genome assembly, plasmid: PWN146p1	IncI1	MOBF			mobilizable
LT575491_1	LT575491.1	139403	PLSDB_version_2019_03_05	625	True	Serratia marcescens isolate PWN146_assembly genome assembly, plasmid: PWN146p1	IncI1	MOBF	MPF_F		conjugative
KM396300_1	KM396300.1	215937	PLSDB_version_2019_03_05	0	True	Salmonella enterica subsp. enterica serovar Enteritidis strain SEN110055 plasmid pSEN110055, complete sequence	IncHI2A,rep_cluster_1088	MOBH	MPF_F	MOBH	conjugative
KM396299_1	KM396299.1	215897	PLSDB_version_2019_03_05	0	True	Salmonella enterica subsp. enterica serovar Enteritidis strain SEN112499 plasmid pSEN112499, complete sequence	IncHI2A,rep_cluster_1088	MOBH	MPF_F	MOBH	conjugative
KM396298_1	KM396298.1	215892	PLSDB_version_2019_03_05	0	True	Salmonella enterica subsp. enterica serovar Enteritidis strain KUSR18 plasmid pKUSR18, complete sequence	IncHI2A,rep_cluster_1088	MOBH	MPF_F	MOBH	conjugative
LT603682_1	LT603682.1	37041	PLSDB_version_2019_03_05	628	True	Enterococcus faecium isolate Ef_DMG1500501 genome assembly, plasmid: 5					non-mobilizable
LT603681_1	LT603681.1	50640	PLSDB_version_2019_03_05	0	True	Enterococcus faecium isolate Ef_DMG1500501 genome assembly, plasmid: 4	rep_cluster_185,rep_cluster_2351,rep_cluster_943	MOBV		MOBV	mobilizable
LT603680_1	LT603680.1	54641	PLSDB_version_2019_03_05	0	True	Enterococcus faecium isolate Ef_DMG1500501 genome assembly, plasmid: 3	rep_cluster_889	MOBP	MPF_T		conjugative
LT603679_1	LT603679.1	225599	PLSDB_version_2019_03_05	0	True	Enterococcus faecium isolate Ef_DMG1500501 genome assembly, plasmid: 2	rep_cluster_893				non-mobilizable
KJ396772_2	KJ396772.2	241076	PLSDB_version_2019_03_05	422	True	Streptomyces aureofaciens strain CCM3239 plasmid pSA3239, complete sequence	rep_cluster_1789				non-mobilizable
LC102479_1	LC102479.1	14566	PLSDB_version_2019_03_05	0	True	Staphylococcus aureus plasmid pNTUH_3874 DNA, complete sequence, strain: NTUH_3874					non-mobilizable
CP001061_1	CP001061.1	7437	PLSDB_version_2019_03_05	0	True	Shigella boydii CDC 3083-94 plasmid pBS512_7, complete sequence	rep_cluster_2350	MOBP		MOBP	mobilizable
CP001062_1	CP001062.1	210919	PLSDB_version_2019_03_05	0	True	Shigella boydii CDC 3083-94 plasmid pBS512_211, complete sequence	IncFIA	MOBF,MOBF,MOBP	MPF_Unknown		conjugative
CP001060_1	CP001060.1	5114	PLSDB_version_2019_03_05	0	True	Shigella boydii CDC 3083-94 plasmid pBS512_5, complete sequence	Col156	MOBQ			mobilizable
CP001059_1	CP001059.1	33103	PLSDB_version_2019_03_05	0	True	Shigella boydii CDC 3083-94 plasmid pBS512_33, complete sequence	IncX4	MOBP	MPF_T		conjugative
CP001058_1	CP001058.1	2089	PLSDB_version_2019_03_05	61	True	Shigella boydii CDC 3083-94 plasmid pBS512_2, complete sequence	Col(BS512)				non-mobilizable
AF511037_1	AF511037.1	3176	PLSDB_version_2019_03_05	7	True	Enterococcus faecium plasmid pEFR, complete sequence	rep_cluster_1197				non-mobilizable
KX138409_1	KX138409.1	49832	PLSDB_version_2019_03_05	0	True	Lactococcus lactis strain NCDO712 plasmid pNZ712, complete sequence	rep_cluster_570,rep_cluster_571	MOB_Unknown			mobilizable
KM276082_1	KM276082.1	3780	PLSDB_version_2019_03_05	441	True	Staphylococcus hyicus strain 2482 plasmid pSWS2482, complete sequence	rep_cluster_1118	MOBV			mobilizable
KM276081_1	KM276081.1	4229	PLSDB_version_2019_03_05	441	True	Staphylococcus hyicus strain 1211 plasmid pSWS1211, complete sequence	rep_cluster_1078	MOBV			mobilizable
KM276080_1	KM276080.1	4220	PLSDB_version_2019_03_05	441	True	Staphylococcus equorum strain 961 plasmid pSWS961, complete sequence	rep_cluster_1078	MOBV			mobilizable
KM276079_1	KM276079.1	4220	PLSDB_version_2019_03_05	441	True	Staphylococcus chromogenes strain 118 plasmid pSWS118, complete sequence	rep_cluster_1078	MOBV			mobilizable
EU418926_1	EU418926.1	87925	PLSDB_version_2019_03_05	0	True	Escherichia coli strain JIE139 plasmid pJIE139, complete sequence	IncI1/B/O	MOBP	MPF_I	MOBP	conjugative
EU418923_1	EU418923.1	91205	PLSDB_version_2019_03_05	0	True	Escherichia coli strain JIE113 plasmid pJIE113, complete sequence	IncI-gamma/K1	MOBP	MPF_I	MOBP	conjugative
EU418931_1	EU418931.1	96452	PLSDB_version_2019_03_05	0	True	Escherichia coli strain JIE174 plasmid pJIE174, complete sequence	IncI1/B/O	MOBP	MPF_I	MOBP	conjugative
KP873172_1	KP873172.1	26440	PLSDB_version_2019_03_05	0	True	Pseudomonas aeruginosa PAO1 plasmid pAMBL1, complete sequence	rep_cluster_995	MOBQ	MPF_T		conjugative
KP873171_1	KP873171.1	24133	PLSDB_version_2019_03_05	0	True	Pseudomonas aeruginosa PAO1 plasmid pAMBL2, complete sequence	rep_cluster_688				non-mobilizable
KM023153_1	KM023153.1	83155	PLSDB_version_2019_03_05	0	True	Escherichia coli strain PGR46 plasmid pPGRT46, complete sequence	IncFIB	MOBC	MPF_T		conjugative
KP345882_1	KP345882.1	241963	PLSDB_version_2019_03_05	0	True	Escherichia coli strain BK32533 plasmid pBK32533, complete sequence	IncC,IncFII	MOBH,MOBH	MPF_F	MOBH	conjugative
KJ680225_1	KJ680225.1	33405	PLSDB_version_2019_03_05	426	True	Uncultured bacterium plasmid PLAsvaD clone PLAsvaD-1, complete sequence	rep_cluster_1198				non-mobilizable
KP125893_1	KP125893.1	133031	PLSDB_version_2019_03_05	0	True	Klebsiella pneumoniae subsp. pneumoniae strain HS08204 plasmid pHS08204, complete sequence	IncFII,rep_cluster_1418	MOBF,MOBF	MPF_F		conjugative
KP125892_1	KP125892.1	13915	PLSDB_version_2019_03_05	0	True	Escherichia coli strain HS10842 plasmid pHS10842, complete sequence	IncU,rep_cluster_2373				non-mobilizable
KM406491_1	KM406491.1	63581	PLSDB_version_2019_03_05	0	True	Klebsiella pneumoniae strain Kpn-E1.Nr7 plasmid pKpn-E1.Nr7, complete sequence	IncL/M	MOBP	MPF_I		conjugative
KM406490_1	KM406490.1	79502	PLSDB_version_2019_03_05	0	True	Salmonella enterica subsp. enterica serovar Typhimurium strain 202 plasmid pSEM, complete sequence	IncL/M	MOBP	MPF_I		conjugative
KM406489_1	KM406489.1	86748	PLSDB_version_2019_03_05	0	True	Serratia marcescens strain R471 plasmid R471, complete sequence	IncL/M	MOBP	MPF_I		conjugative
KM406488_1	KM406488.1	78899	PLSDB_version_2019_03_05	0	True	Salmonella enterica subsp. enterica serovar Paratyphi B strain R69 plasmid R69, complete sequence	IncL/M	MOBP	MPF_I		conjugative
CP009414_2	CP009414.2	164924	PLSDB_version_2019_03_05	0	True	Salmonella enterica strain CFSAN007428 plasmid pCFSAN007428_01, complete sequence	IncC	MOBH,MOBH	MPF_F	MOBH	conjugative
CP009413_2	CP009413.2	175517	PLSDB_version_2019_03_05	0	True	Salmonella enterica strain CFSAN007427 plasmid pCFSAN007427_01, complete sequence	IncC	MOBH,MOBH	MPF_F	MOBH	conjugative
CP009412_2	CP009412.2	103586	PLSDB_version_2019_03_05	0	True	Salmonella enterica strain CFSAN007426 plasmid pCFSAN007426_01, complete sequence	IncC	MOBH,MOBH	MPF_F	MOBH	conjugative
CP009411_2	CP009411.2	166496	PLSDB_version_2019_03_05	0	True	Salmonella enterica strain CFSAN007425 plasmid pCFSAN007425_01, complete sequence	IncC	MOBH,MOBH	MPF_F	MOBH	conjugative
CP009410_2	CP009410.2	132146	PLSDB_version_2019_03_05	0	True	Salmonella enterica strain CFSAN007405 plasmid pCFSAN007405_01, complete sequence	IncC	MOBH,MOBH	MPF_F	MOBH	conjugative
KP228014_1	KP228014.1	6811	PLSDB_version_2019_03_05	458	True	Halomonas sp. Ant2 plasmid pIGAnt2, complete sequence	rep_cluster_1565				non-mobilizable
KP127625_1	KP127625.1	3646	PLSDB_version_2019_03_05	457	True	Halomonas sp. Ant2 plasmid pIGAnt1, complete sequence					non-mobilizable
KM409652_1	KM409652.1	102294	PLSDB_version_2019_03_05	0	True	Escherichia coli strain REL5382 plasmid pB15, complete sequence	IncI-gamma/K1	MOBP	MPF_I	MOBP	conjugative
KM017071_1	KM017071.1	219885	PLSDB_version_2019_03_05	434	True	Sphingomonas sp. JE1 plasmid pJE1, complete sequence		MOBP			mobilizable
KM521837_1	KM521837.1	38864	PLSDB_version_2019_03_05	0	True	Staphylococcus epidermidis strain 12-02300 plasmid p12-02300, complete sequence	rep_cluster_155				non-mobilizable
KM521836_1	KM521836.1	36754	PLSDB_version_2019_03_05	0	True	Staphylococcus epidermidis strain 12-00322 plasmid p12-00322, complete sequence	rep_cluster_1142	MOBQ	MPF_T		conjugative
KM204147_1	KM204147.1	15872	PLSDB_version_2019_03_05	0	True	Aeromonas sp. C3 plasmid pAC3, complete sequence	IncU				non-mobilizable
KM007160_1	KM007160.1	42459	PLSDB_version_2019_03_05	0	True	Lactococcus garvieae strain IPLA 31405 plasmid pLG42, complete sequence	rep_cluster_656	MOBP		MOBP	mobilizable
KM007159_1	KM007159.1	9124	PLSDB_version_2019_03_05	0	True	Lactococcus garvieae strain IPLA 31405 plasmid pLG9, complete sequence	rep_cluster_554			MOBP	mobilizable
KM063576_1	KM063576.1	33411	PLSDB_version_2019_03_05	0	True	Lactobacillus reuteri strain LU4 plasmid pLU4, complete sequence	rep_cluster_707	MOBQ	MPF_T		conjugative
KM583824_1	KM583824.1	3496	PLSDB_version_2019_03_05	12	True	Helicobacter pylori strain UM233 plasmid pUM233, complete sequence	rep_cluster_60				non-mobilizable
KM583823_1	KM583823.1	9130	PLSDB_version_2019_03_05	12	True	Helicobacter pylori strain UM426 plasmid pUM426, complete sequence	rep_cluster_137,rep_cluster_137	MOBP			mobilizable
KM583822_1	KM583822.1	9099	PLSDB_version_2019_03_05	12	True	Helicobacter pylori strain UM352 plasmid pUM352, complete sequence	rep_cluster_137,rep_cluster_137	MOBP			mobilizable
KM583820_1	KM583820.1	3511	PLSDB_version_2019_03_05	12	True	Helicobacter pylori strain UM229 plasmid pUM229, complete sequence	rep_cluster_60				non-mobilizable
KM583819_1	KM583819.1	9258	PLSDB_version_2019_03_05	12	True	Helicobacter pylori strain UM196 plasmid pUM196, complete sequence	rep_cluster_137,rep_cluster_137	MOBP			mobilizable
KM583818_1	KM583818.1	9121	PLSDB_version_2019_03_05	12	True	Helicobacter pylori strain UM171 plasmid pUM171, complete sequence	rep_cluster_137	MOBP			mobilizable
KM583815_1	KM583815.1	3489	PLSDB_version_2019_03_05	12	True	Helicobacter pylori strain UM137 plasmid pUM137, complete sequence	rep_cluster_60				non-mobilizable
KM583814_1	KM583814.1	9381	PLSDB_version_2019_03_05	12	True	Helicobacter pylori strain UM134 plasmid pUM134, complete sequence	rep_cluster_137	MOBP			mobilizable
KM583813_1	KM583813.1	3397	PLSDB_version_2019_03_05	12	True	Helicobacter pylori strain UM097 plasmid pUM097, complete sequence	rep_cluster_60				non-mobilizable
KM583812_1	KM583812.1	9821	PLSDB_version_2019_03_05	12	True	Helicobacter pylori strain UM096 plasmid pUM096, complete sequence	rep_cluster_137	MOBP			mobilizable
KM583810_1	KM583810.1	3616	PLSDB_version_2019_03_05	12	True	Helicobacter pylori strain UM065 plasmid pUM065, complete sequence	rep_cluster_60				non-mobilizable
KM583809_1	KM583809.1	9121	PLSDB_version_2019_03_05	12	True	Helicobacter pylori strain UM046 plasmid pUM046-2, complete sequence	rep_cluster_137,rep_cluster_137	MOBP			mobilizable
KM583808_1	KM583808.1	3483	PLSDB_version_2019_03_05	12	True	Helicobacter pylori strain UM046 plasmid pUM046-1, complete sequence	rep_cluster_60				non-mobilizable
KF743818_1	KF743818.1	58270	PLSDB_version_2019_03_05	0	True	Bordetella bronchiseptica plasmid R906, complete sequence	IncP	MOBP	MPF_T	MOBP	conjugative
KF743817_1	KF743817.1	61514	PLSDB_version_2019_03_05	0	True	Proteus mirabilis plasmid R772, complete sequence	IncP	MOBP	MPF_T	MOBP	conjugative
KP763470_1	KP763470.1	107679	PLSDB_version_2019_03_05	463	True	Salmonella enterica subsp. enterica serovar Typhimurium strain L946 plasmid pSTM_Phi, complete sequence	rep_cluster_488				non-mobilizable
KP205272_1	KP205272.1	6925	PLSDB_version_2019_03_05	0	True	Escherichia coli strain EL-231 plasmid pQEL231, complete sequence	IncQ1	MOBQ		MOBQ	mobilizable
KJ850907_1	KJ850907.1	41518	PLSDB_version_2019_03_05	9	True	Uncultured bacterium plasmid pSFA231, complete sequence	rep_cluster_236	MOBP	MPF_T		conjugative
KM245123_1	KM245123.1	7844	PLSDB_version_2019_03_05	0	True	Aeromonas hydrophila strain IB101 plasmid AHIB101-pBF7.8, complete sequence	IncQ2	MOBP			mobilizable
KJ201887_1	KJ201887.1	75335	PLSDB_version_2019_03_05	0	True	Shigella flexneri 4c strain 072 plasmid pSF07201, complete sequence	IncFIA,IncFIC	MOBF	MPF_F	MOBP	conjugative
KJ201886_1	KJ201886.1	47669	PLSDB_version_2019_03_05	0	True	Shigella flexneri 4c strain 072 plasmid pSF07202, complete sequence	IncX1,IncX3	MOBP	MPF_T	MOBP	conjugative
KP324830_1	KP324830.1	82807	PLSDB_version_2019_03_05	0	True	Escherichia coli isolate FP671 plasmid pHNFP671, complete sequence	IncP,rep_cluster_282,rep_cluster_312	MOBP,MOBP	MPF_T		conjugative
KF559315_1	KF559315.1	3052	PLSDB_version_2019_03_05	0	True	Lactobacillus sakei strain KCA311 plasmid pKCA3, complete sequence	Inc11	MOBV			mobilizable
KF559314_1	KF559314.1	9096	PLSDB_version_2019_03_05	0	True	Lactobacillus sakei strain KCA311 plasmid pKCA9, complete sequence	rep_cluster_1058				non-mobilizable
KF559313_1	KF559313.1	14826	PLSDB_version_2019_03_05	0	True	Lactobacillus sakei strain KCA311 plasmid pKCA15, complete sequence	rep_cluster_1058,rep_cluster_1229				non-mobilizable
KF559312_1	KF559312.1	54152	PLSDB_version_2019_03_05	0	True	Lactobacillus sakei strain KCA311 plasmid pKCA54, complete sequence	rep_cluster_1328	MOBQ			mobilizable
KP330456_1	KP330456.1	2682	PLSDB_version_2019_03_05	0	True	Proteus mirabilis strain C1042 plasmid p1042, complete sequence	Col3M				non-mobilizable
KM210088_1	KM210088.1	41084	PLSDB_version_2019_03_05	0	True	Acinetobacter sp. JN247 plasmid pNDM-JN02, complete sequence		MOBQ	MPF_T		conjugative
KP164834_1	KP164834.1	2661	PLSDB_version_2019_03_05	0	True	Haemophilus parasuis strain PM5-4 plasmid pJMA-1, complete sequence					non-mobilizable
KP164832_1	KP164832.1	4613	PLSDB_version_2019_03_05	0	True	Haemophilus parasuis strain NU5-3 plasmid pB1000, complete sequence		MOBF,MOBP			mobilizable
KM377240_1	KM377240.1	105076	PLSDB_version_2019_03_05	0	True	Escherichia coli strain HV295 plasmid pHV295, complete sequence	IncI-gamma/K1	MOBP	MPF_I	MOBP	conjugative
KM377239_1	KM377239.1	117269	PLSDB_version_2019_03_05	0	True	Escherichia coli strain HV292 plasmid pHV292, complete sequence	IncI-gamma/K1	MOBP	MPF_I	MOBP	conjugative
KM377238_1	KM377238.1	110997	PLSDB_version_2019_03_05	0	True	Escherichia coli strain HV114 plasmid pHV114, complete sequence	IncI-gamma/K1	MOBP	MPF_I	MOBP	conjugative
KJ588780_1	KJ588780.1	49804	PLSDB_version_2019_03_05	0	True	Achromobacter xylosoxidans strain A22732 plasmid pA22732-IMP, complete sequence	IncP	MOBP,MOBP	MPF_T	MOBP	conjugative
KJ588779_1	KJ588779.1	140821	PLSDB_version_2019_03_05	0	True	Klebsiella pneumoniae strain ATCC BAA-2146 plasmid pNDM-US-2, complete sequence	IncC	MOBH,MOBH	MPF_F	MOBH	conjugative
KM348008_1	KM348008.1	7785	PLSDB_version_2019_03_05	442	True	Bacillus pumilus strain 15.1 plasmid pBp15.1S, complete sequence	Inc13	MOBV			mobilizable
KJ922127_1	KJ922127.1	39504	PLSDB_version_2019_03_05	0	True	Staphylococcus aureus strain 417 plasmid pLRSA417, complete sequence	rep_cluster_1142	MOBQ	MPF_T		conjugative
KP091735_1	KP091735.1	62194	PLSDB_version_2019_03_05	0	True	Escherichia coli strain C0967 plasmid pCTXM64_C0967, complete sequence	IncI2	MOBP	MPF_T		conjugative
KP198616_1	KP198616.1	108435	PLSDB_version_2019_03_05	0	True	Escherichia coli strain C0996A plasmid pCTXM123_C0996, complete sequence	IncI-gamma/K1	MOBP	MPF_I	MOBP	conjugative
KP198615_1	KP198615.1	63124	PLSDB_version_2019_03_05	0	True	Escherichia coli strain P0421T plasmid pCTXM132_P0421, complete sequence	IncI2	MOBP	MPF_T		conjugative
KF418775_1	KF418775.1	131375	PLSDB_version_2019_03_05	419	True	Burkholderia pseudomallei strain MSHR1950 plasmid pBPSE01, complete sequence		MOBF	MPF_F		conjugative
KM107842_1	KM107842.1	10433	PLSDB_version_2019_03_05	0	True	Escherichia coli strain G3/10 plasmid pSYM6, complete sequence					non-mobilizable
KM107841_1	KM107841.1	6567	PLSDB_version_2019_03_05	436	True	Escherichia coli strain G3/10 plasmid pSYM5, complete sequence					non-mobilizable
KM107840_1	KM107840.1	1304	PLSDB_version_2019_03_05	435	True	Escherichia coli strain G3/10 plasmid pSYM4, complete sequence					non-mobilizable
KM107839_1	KM107839.1	1934	PLSDB_version_2019_03_05	0	True	Escherichia coli strain G3/10 plasmid pSYM3, complete sequence	ColpVC				non-mobilizable
KM107838_1	KM107838.1	4197	PLSDB_version_2019_03_05	0	True	Escherichia coli strain G3/10 plasmid pSYM2, complete sequence	rep_cluster_2350			MOBF,MOBP,MOB_unknown	mobilizable
KM107847_1	KM107847.1	3215	PLSDB_version_2019_03_05	0	True	Escherichia coli strain G5 plasmid pSYM11, complete sequence	rep_cluster_2335				non-mobilizable
KM107845_1	KM107845.1	12686	PLSDB_version_2019_03_05	438	True	Escherichia coli strain G5 plasmid pSYM9, complete sequence					non-mobilizable
KM107844_1	KM107844.1	2353	PLSDB_version_2019_03_05	437	True	Escherichia coli strain G5 plasmid pSYM8, complete sequence	Col(IRGK)				non-mobilizable
KM107843_1	KM107843.1	4452	PLSDB_version_2019_03_05	0	True	Escherichia coli strain G5 plasmid pSYM7, complete sequence	ColRNAI_rep_cluster_1987	MOBP		MOB_unknown	mobilizable
KM107848_1	KM107848.1	7111	PLSDB_version_2019_03_05	0	True	Escherichia coli strain G1/2 plasmid pSYM12, complete sequence	rep_cluster_2350	MOBP,MOBP		MOBP	mobilizable
KM107846_1	KM107846.1	1549	PLSDB_version_2019_03_05	0	True	Escherichia coli strain G1/2 plasmid pSYM10, complete sequence	Col(MG828)			MOBP,MOB_unknown	mobilizable
KM580533_1	KM580533.1	38405	PLSDB_version_2019_03_05	0	True	Escherichia coli strain GXEC6 plasmid pGXEC6, complete sequence	IncX4	MOBP	MPF_T		conjugative
KM580532_1	KM580532.1	41646	PLSDB_version_2019_03_05	0	True	Escherichia coli strain GXEC3 plasmid pGXEC3, complete sequence	IncX4	MOBP	MPF_T		conjugative
KM922672_1	KM922672.1	77530	PLSDB_version_2019_03_05	456	True	Acinetobacter baumannii strain A221 plasmid pAZJ221, complete sequence	rep_cluster_650	MOBF	MPF_F		conjugative
KP008371_1	KP008371.1	127970	PLSDB_version_2019_03_05	0	True	Klebsiella pneumoniae strain 565 plasmid PKPCAPSS, complete sequence	IncR,IncU,rep_cluster_2183	MOBF,MOBF	MPF_F		conjugative
KM506769_1	KM506769.1	149696	PLSDB_version_2019_03_05	0	True	Uncultured bacterium plasmid pKAZ1, complete sequence	IncC	MOBH,MOBH	MPF_F	MOBH	conjugative
KJ645709_1	KJ645709.1	56543	PLSDB_version_2019_03_05	0	True	Enterococcus faecium plasmid pXD5, complete sequence	rep_cluster_183				non-mobilizable
KM287568_1	KM287568.1	7118	PLSDB_version_2019_03_05	0	True	Escherichia coli strain BZB2106 plasmid pColE3-CA38, complete sequence	rep_cluster_2134	MOBQ		MOBQ	mobilizable
KJ951052_1	KJ951052.1	6436	PLSDB_version_2019_03_05	433	True	Streptococcus dysgalactiae subsp. equisimilis strain G271 plasmid pG271, complete sequence	rep_cluster_1855				non-mobilizable
KJ951051_1	KJ951051.1	1940	PLSDB_version_2019_03_05	433	True	Streptococcus dysgalactiae subsp. equisimilis strain G279 plasmid pG279, complete sequence	rep_cluster_2082				non-mobilizable
KP143090_1	KP143090.1	5540	PLSDB_version_2019_03_05	0	True	Escherichia coli strain E265 plasmid pHS33, complete sequence					non-mobilizable
KM659912_1	KM659912.1	6029	PLSDB_version_2019_03_05	455	True	Thermus thermophilus HB8 plasmid pBGAA1, complete sequence	rep_cluster_323				non-mobilizable
KJ187752_1	KJ187752.1	133650	PLSDB_version_2019_03_05	0	True	Klebsiella pneumoniae strain 7433 plasmid pTR2, complete sequence	IncC,IncFIA,IncR,rep_cluster_1254		MPF_F	MOBF,MOBH	mobilizable
KJ187751_1	KJ187751.1	31466	PLSDB_version_2019_03_05	0	True	Klebsiella pneumoniae strain 1301 plasmid pTR1, complete sequence	IncFII,rep_cluster_2183				non-mobilizable
KJ187750_1	KJ187750.1	10047	PLSDB_version_2019_03_05	0	True	Salmonella enterica subsp. enterica serovar Typhimurium strain AC06.010 plasmid pSQR1, complete sequence	rep_cluster_2373	MOBP			mobilizable
CP006880_1	CP006880.1	2466951	PLSDB_version_2019_03_05	98	True	Rhizobium gallicum bv. gallicum R602 plasmid pRgalR602c, complete sequence					non-mobilizable
CP006879_1	CP006879.1	507254	PLSDB_version_2019_03_05	97	True	Rhizobium gallicum bv. gallicum R602 plasmid pRgalR602b, complete sequence	rep_cluster_471	MOBQ	MPF_T		conjugative
CP006878_1	CP006878.1	203748	PLSDB_version_2019_03_05	96	True	Rhizobium gallicum bv. gallicum R602 plasmid pRgalR602a, complete sequence	rep_cluster_287	MOBQ	MPF_T		conjugative
KM977710_1	KM977710.1	74916	PLSDB_version_2019_03_05	0	True	Acinetobacter baumannii strain D46 plasmid pD46-3, complete sequence	rep_cluster_734	MOBF	MPF_F		conjugative
KM577619_1	KM577619.1	5201	PLSDB_version_2019_03_05	0	True	Proteus vulgaris strain MB18 plasmid pMB18, complete sequence	Col3M				non-mobilizable
KM272265_1	KM272265.1	3414	PLSDB_version_2019_03_05	0	True	Lactobacillus plantarum strain ATIT-023 plasmid pLP-8, complete sequence	Inc13	MOBV			mobilizable
KP017243_1	KP017243.1	9466	PLSDB_version_2019_03_05	0	True	Klebsiella pneumoniae strain Kp2735 plasmid p2735, complete sequence	rep_cluster_2371				non-mobilizable
KM212169_1	KM212169.1	37672	PLSDB_version_2019_03_05	0	True	Escherichia coli strain 8ZG6D plasmid pSD11, complete sequence	IncX4	MOBP	MPF_T		conjugative
KJ653815_1	KJ653815.1	23939	PLSDB_version_2019_03_05	0	True	Klebsiella pneumoniae strain FOS18 plasmid pFOS18, complete sequence	IncU				non-mobilizable
KM977631_1	KM977631.1	50742	PLSDB_version_2019_03_05	0	True	Klebsiella pneumoniae strain CRE1495 plasmid pIMP-1495, complete sequence	IncN	MOBF	MPF_T	MOBF	conjugative
KM406416_1	KM406416.1	190178	PLSDB_version_2019_03_05	443	True	Bifidobacterium breve strain JCM 7017 plasmid megaplasmid pMP7017, complete sequence	rep_cluster_329				non-mobilizable
KJ776585_1	KJ776585.1	48289	PLSDB_version_2019_03_05	427	True	Clostridium botulinum strain DB2 plasmid pDB2, complete sequence	rep_cluster_328	MOBP	MPF_T		conjugative
KJ776583_1	KJ776583.1	48298	PLSDB_version_2019_03_05	427	True	Clostridium botulinum strain KapchunkaB3 plasmid pKAPB3, complete sequence	rep_cluster_328	MOBP	MPF_T		conjugative
KJ776581_1	KJ776581.1	60574	PLSDB_version_2019_03_05	427	True	Clostridium botulinum strain IFR_05/025 plasmid p05/025, complete sequence		MOBP,MOBP	MPF_T		conjugative
KJ776580_1	KJ776580.1	62986	PLSDB_version_2019_03_05	427	True	Clostridium botulinum strain CDC5900 plasmid pCDC5900, complete sequence		MOBP			mobilizable
KJ776579_1	KJ776579.1	48298	PLSDB_version_2019_03_05	427	True	Clostridium botulinum strain KapchunkaB2 plasmid pKAPB2, complete sequence	rep_cluster_328	MOBP	MPF_T		conjugative
KJ776578_1	KJ776578.1	58175	PLSDB_version_2019_03_05	427	True	Clostridium botulinum strain CDC3875 plasmid pCDC3875, complete sequence		MOBP			mobilizable
KJ776576_1	KJ776576.1	47642	PLSDB_version_2019_03_05	427	True	Clostridium botulinum strain Eklund2B plasmid pEklund2B, complete sequence	rep_cluster_328	MOBP	MPF_T		conjugative
KJ440076_1	KJ440076.1	56489	PLSDB_version_2019_03_05	0	True	Escherichia coli strain CGMHLK75 plasmid pLK75, complete sequence	IncN	MOBF	MPF_T	MOBF	conjugative
KJ440075_1	KJ440075.1	56072	PLSDB_version_2019_03_05	0	True	Klebsiella pneumoniae strain CGMHLK78 plasmid pLK78, complete sequence	IncN	MOBF	MPF_T	MOBF	conjugative
KF831357_1	KF831357.1	2472	PLSDB_version_2019_03_05	0	True	Staphylococcus aureus strain A960649 plasmid pBU108c, complete sequence	rep_cluster_1947				non-mobilizable
KF831356_1	KF831356.1	27429	PLSDB_version_2019_03_05	0	True	Staphylococcus aureus strain A960649 plasmid pBU108b, complete sequence	rep_cluster_1017,rep_cluster_1017,rep_cluster_1215			MOBV,MOBV	mobilizable
KF831355_1	KF831355.1	34936	PLSDB_version_2019_03_05	0	True	Staphylococcus aureus strain A960649 plasmid pBU108a, complete sequence	rep_cluster_765	MOBP	MPF_T	MOBP	conjugative
KJ631731_1	KJ631731.1	9042	PLSDB_version_2019_03_05	0	True	Uncultured bacterium plasmid pEMB2 clone EMB-B3, complete sequence	IncQ2	MOBP			mobilizable
KJ631730_1	KJ631730.1	9344	PLSDB_version_2019_03_05	0	True	Uncultured bacterium plasmid pEMB3 clone EMB-B1, complete sequence		MOBC			mobilizable
KJ631729_1	KJ631729.1	8744	PLSDB_version_2019_03_05	425	True	Uncultured bacterium plasmid pEMB1 clone EMB-A1, complete sequence	rep_cluster_2022				non-mobilizable
KJ003839_1	KJ003839.1	39364	PLSDB_version_2019_03_05	0	True	Acinetobacter pittii strain Acinetobacter pitti plasmid pNDM-AP, complete sequence		MOBQ	MPF_T		conjugative
KM670336_1	KM670336.1	174068	PLSDB_version_2019_03_05	0	True	Salmonella enterica subsp. enterica serovar Senftenberg strain SRC119 plasmid pSRC119-A/C, complete sequence	IncC,rep_cluster_435	MOBH,MOBH	MPF_F	MOBH	conjugative
KJ830769_1	KJ830769.1	6994	PLSDB_version_2019_03_05	428	True	Bacteroides fragilis strain 69566 plasmid pBF69566a, complete sequence	rep_cluster_722	MOBB			mobilizable
KJ830768_1	KJ830768.1	11019	PLSDB_version_2019_03_05	345	True	Bacteroides fragilis strain 69566 plasmid pBF69566b, complete sequence	rep_cluster_1085	MOBB			mobilizable
KJ721790_1	KJ721790.1	113637	PLSDB_version_2019_03_05	0	True	Klebsiella pneumoniae strain TpeVGH151 plasmid pVGH151, complete sequence	IncFIB,IncFII,rep_cluster_2183	MOBF,MOBF	MPF_F		conjugative
KJ721789_1	KJ721789.1	169774	PLSDB_version_2019_03_05	0	True	Klebsiella pneumoniae strain NJ HT1872 plasmid pUSKPC3, complete sequence	IncFII,rep_cluster_1418	MOBF,MOBF	MPF_F		conjugative
KM281803_1	KM281803.1	4896	PLSDB_version_2019_03_05	0	True	Staphylococcus aureus subsp. aureus strain 11819-97 plasmid pT49, complete sequence	rep_cluster_1118	MOBV			mobilizable
KM281802_1	KM281802.1	4460	PLSDB_version_2019_03_05	0	True	Staphylococcus aureus subsp. aureus strain ST20071176 plasmid pT45, complete sequence	rep_cluster_1118	MOBV			mobilizable
KJ940994_1	KJ940994.1	22750	PLSDB_version_2019_03_05	432	True	Pseudomonas sp. LM8 plasmid pLM8P2, complete sequence	rep_cluster_1562				non-mobilizable
KJ940992_1	KJ940992.1	7793	PLSDB_version_2019_03_05	431	True	Pseudomonas sp. ZM1 plasmid pZM1P1, complete sequence	rep_cluster_1782	MOBQ			mobilizable
KJ020575_1	KJ020575.1	99868	PLSDB_version_2019_03_05	0	True	Escherichia coli strain FP460 plasmid pHNFP460-1, complete sequence	IncFIA,IncFII,IncN	MOBF,MOBQ	MPF_F	MOBP	conjugative
KJ406378_1	KJ406378.1	91109	PLSDB_version_2019_03_05	0	True	Shigella sonnei strain SS084469 plasmid pSH4469, complete sequence	IncI1/B/O	MOBP	MPF_I	MOBP	conjugative
KM112087_1	KM112087.1	5399	PLSDB_version_2019_03_05	439	True	Yersinia pestis subsp. pestis bv. Medievalis plasmid pCKF, complete sequence	rep_cluster_1800	MOBC			mobilizable
KJ909292_1	KJ909292.1	25540	PLSDB_version_2019_03_05	0	True	Aeromonas salmonicida subsp. salmonicida strain 2009-144K3 plasmid pAB5S9b, complete sequence	rep_cluster_208	MOBQ	MPF_T		conjugative
KJ909291_1	KJ909291.1	11845	PLSDB_version_2019_03_05	0	True	Aeromonas salmonicida subsp. salmonicida strain 2009-144K3 plasmid pRAS3.3, complete sequence	IncQ2	MOBP			mobilizable
KJ909290_1	KJ909290.1	152216	PLSDB_version_2019_03_05	0	True	Aeromonas salmonicida subsp. salmonicida strain 2004-05MF26 plasmid pSN254b, complete sequence	IncC	MOBH,MOBH	MPF_F	MOBH	conjugative
CP008940_1	CP008940.1	65130	PLSDB_version_2019_03_05	100	True	Candidatus Caedibacter acanthamoebae plasmid Plasmid_00004, complete sequence	rep_cluster_223	MOBQ			mobilizable
CP008939_1	CP008939.1	169123	PLSDB_version_2019_03_05	102	True	Candidatus Caedibacter acanthamoebae plasmid Plasmid_00003, complete sequence	rep_cluster_223	MOBQ			mobilizable
CP008938_1	CP008938.1	71042	PLSDB_version_2019_03_05	101	True	Candidatus Caedibacter acanthamoebae plasmid Plasmid_00002, complete sequence	rep_cluster_1687	MOBQ			mobilizable
CP008937_1	CP008937.1	148131	PLSDB_version_2019_03_05	100	True	Candidatus Caedibacter acanthamoebae plasmid Plasmid_00001, complete sequence	rep_cluster_223				non-mobilizable
KF801472_1	KF801472.1	4378	PLSDB_version_2019_03_05	421	True	Primula red phytoplasma voucher DiSTA<ITA>:113c plasmid pPrR, complete sequence	rep_cluster_674				non-mobilizable
KF889012_1	KF889012.1	65890	PLSDB_version_2019_03_05	0	True	Acinetobacter baumannii TYTH-1 plasmid pAB_CC, complete sequence	rep_cluster_734	MOBF	MPF_F		conjugative
KM051986_1	KM051986.1	10967	PLSDB_version_2019_03_05	0	True	Acinetobacter baumannii strain D72 plasmid pD72-1, complete sequence	rep_cluster_1172	MOBQ			mobilizable
KJ868091_1	KJ868091.1	2138	PLSDB_version_2019_03_05	0	True	Lactobacillus pentosus strain F03 plasmid pF03-4, complete sequence					non-mobilizable
KJ868090_1	KJ868090.1	1787	PLSDB_version_2019_03_05	0	True	Lactobacillus pentosus strain F03 plasmid pF03-3, complete sequence	rep_cluster_1402				non-mobilizable
KJ868089_1	KJ868089.1	3293	PLSDB_version_2019_03_05	0	True	Lactobacillus pentosus strain F03 plasmid pF03-2, complete sequence	rep_cluster_689				non-mobilizable
KJ868088_1	KJ868088.1	3282	PLSDB_version_2019_03_05	429	True	Lactobacillus pentosus strain F03 plasmid pF03-1, complete sequence	rep_cluster_1825	MOBV			mobilizable
CP006002_1	CP006002.1	78167	PLSDB_version_2019_03_05	0	True	Escherichia coli B7A plasmid pEB4, complete sequence	IncFIA,IncFIC	MOBP		MOBP	mobilizable
CP006001_1	CP006001.1	66341	PLSDB_version_2019_03_05	0	True	Escherichia coli B7A plasmid pEB3, complete sequence	IncFIA	MOBF	MPF_F	MOBF	conjugative
CP006000_1	CP006000.1	52028	PLSDB_version_2019_03_05	0	True	Escherichia coli B7A plasmid pEB2, complete sequence	IncFIB		MPF_F	MOBF	mobilizable
CP005999_1	CP005999.1	89507	PLSDB_version_2019_03_05	0	True	Escherichia coli B7A plasmid pEB1, complete sequence	IncI-gamma/K1	MOBP	MPF_I	MOBP	conjugative
KJ577613_1	KJ577613.1	18182	PLSDB_version_2019_03_05	0	True	Serratia marcescens strain Sm68313 plasmid pDCPR1, complete sequence	rep_cluster_428				non-mobilizable
KJ534568_1	KJ534568.1	8840	PLSDB_version_2019_03_05	0	True	Acinetobacter baumannii strain ATCC 223 plasmid AbATCC223, complete sequence	rep_cluster_1172				non-mobilizable
JQ739157_2	JQ739157.2	6544	PLSDB_version_2019_03_05	0	True	Acinetobacter pittii strain ABCA95 plasmid pABCA95, complete sequence					non-mobilizable
KJ158441_1	KJ158441.1	4268	PLSDB_version_2019_03_05	0	True	Salmonella enterica subsp. enterica serovar Hadar strain N08-2312 plasmid pQnrD2, complete sequence	Col3M	MOBQ			mobilizable
KJ460501_1	KJ460501.1	62194	PLSDB_version_2019_03_05	0	True	Shigella sonnei strain #1081 plasmid p1081-CTXM, complete sequence	IncI2	MOBP	MPF_T		conjugative
JX406743_2	JX406743.2	38361	PLSDB_version_2019_03_05	409	True	Bacillaceae bacterium JMAK1 plasmid pGIAK1, complete sequence		MOBC	MPF_I		conjugative
KC991136_1	KC991136.1	5837	PLSDB_version_2019_03_05	0	True	Bacillus sp. #24 plasmid pBHS24B, complete sequence	Inc11	MOBV			mobilizable
KJ190020_1	KJ190020.1	2683	PLSDB_version_2019_03_05	0	True	Proteus mirabilis plasmid pM510, complete sequence	Col3M				non-mobilizable
CP007182_1	CP007182.1	47962	PLSDB_version_2019_03_05	75	True	Campylobacter coli RM4661 plasmid pRM4661_48kbp, complete sequence	rep_cluster_475	MOBP	MPF_T		conjugative
KC687076_1	KC687076.1	35886	PLSDB_version_2019_03_05	418	True	Photobacterium gaetbulicola Gung47 plasmid, complete sequence					non-mobilizable
CP003910_1	CP003910.1	4153	PLSDB_version_2019_03_05	0	True	Neisseria gonorrhoeae MS11 plasmid, complete sequence	rep_cluster_1433	MOBP			mobilizable
KC964607_1	KC964607.1	55475	PLSDB_version_2019_03_05	0	True	Uncultured bacterium plasmid pMLUA4, complete sequence	IncP	MOBP	MPF_T	MOBP	conjugative
KC964606_1	KC964606.1	57859	PLSDB_version_2019_03_05	0	True	Uncultured bacterium plasmid pMLUA3, complete sequence	IncP	MOBP	MPF_T	MOBP	conjugative
KC964605_1	KC964605.1	58845	PLSDB_version_2019_03_05	0	True	Uncultured bacterium plasmid pMLUA1, complete sequence	IncP	MOBP	MPF_T	MOBP	conjugative
JX627583_1	JX627583.1	14673	PLSDB_version_2019_03_05	413	True	Methylobacterium oryzae CBMB20 plasmid pMOC4, complete sequence					non-mobilizable
JX627582_1	JX627582.1	33083	PLSDB_version_2019_03_05	412	True	Methylobacterium oryzae CBMB20 plasmid pMOC3, complete sequence					non-mobilizable
JX627581_1	JX627581.1	33679	PLSDB_version_2019_03_05	411	True	Methylobacterium oryzae CBMB20 plasmid pMOC2, complete sequence		MOBF			mobilizable
JX627580_1	JX627580.1	156533	PLSDB_version_2019_03_05	410	True	Methylobacterium oryzae CBMB20 plasmid pMOC1, complete sequence	rep_cluster_525	MOBF			mobilizable
JX127248_1	JX127248.1	164550	PLSDB_version_2019_03_05	0	True	Uncultured bacterium plasmid pRSB225, complete sequence	IncFIA,IncFIB,IncFII,IncFII,IncQ1	MOBF	MPF_F	MOBF	conjugative
CP003983_1	CP003983.1	744	PLSDB_version_2019_03_05	94	True	Candidatus Tremblaya phenacola PAVE plasmid, complete sequence					non-mobilizable
KC170285_1	KC170285.1	37976	PLSDB_version_2019_03_05	417	True	Uncultured bacterium plasmid pMBUI2, complete sequence	rep_cluster_224	MOBP			mobilizable
KC170284_1	KC170284.1	34006	PLSDB_version_2019_03_05	0	True	Uncultured bacterium plasmid pMBUI7, complete sequence	IncU	MOBP	MPF_T		conjugative
KC170283_1	KC170283.1	40596	PLSDB_version_2019_03_05	416	True	Uncultured bacterium plasmid pDS1, complete sequence	rep_cluster_1242	MOBP	MPF_T		conjugative
KC170282_1	KC170282.1	47999	PLSDB_version_2019_03_05	415	True	Uncultured bacterium plasmid pMBUI6, complete sequence	rep_cluster_744				non-mobilizable
KC170281_1	KC170281.1	33736	PLSDB_version_2019_03_05	0	True	Uncultured bacterium plasmid pMBUI3, complete sequence	IncU	MOBP	MPF_T		conjugative
KC170280_1	KC170280.1	56683	PLSDB_version_2019_03_05	0	True	Uncultured bacterium plasmid pDS2, complete sequence	IncN,rep_cluster_2335,rep_cluster_2358	MOBF,MOBP	MPF_T	MOBF	conjugative
KC170279_1	KC170279.1	53313	PLSDB_version_2019_03_05	0	True	Uncultured bacterium plasmid pMBUI8, complete sequence	IncP	MOBP	MPF_T	MOBP	conjugative
KC170278_1	KC170278.1	37247	PLSDB_version_2019_03_05	414	True	Uncultured bacterium plasmid pMBUI4, complete sequence	rep_cluster_1183	MOBF			mobilizable
JX486126_1	JX486126.1	87419	PLSDB_version_2019_03_05	0	True	Uncultured bacterium plasmid pEFC36a, complete sequence	IncFIA,IncFIC	MOBF	MPF_F	MOBF	conjugative
JX486125_1	JX486125.1	61919	PLSDB_version_2019_03_05	0	True	Uncultured bacterium plasmid pRWC72a, complete sequence	IncP	MOBP	MPF_T	MOBP	conjugative
JQ432564_1	JQ432564.1	50604	PLSDB_version_2019_03_05	401	True	Uncultured bacterium plasmid pKS208, complete sequence	rep_cluster_777	MOBP	MPF_T		conjugative
JQ432563_1	JQ432563.1	44304	PLSDB_version_2019_03_05	11	True	Uncultured bacterium plasmid pMBUI1, complete sequence	rep_cluster_717	MOBP	MPF_T	MOBP	conjugative
CP003817_1	CP003817.1	7553	PLSDB_version_2019_03_05	93	True	Chlamydia psittaci VS225 plasmid pcpVS225, complete sequence	rep_cluster_1631				non-mobilizable
CP003813_1	CP003813.1	7552	PLSDB_version_2019_03_05	93	True	Chlamydia psittaci CP3 plasmid pcpCP3, complete sequence	rep_cluster_1631				non-mobilizable
CP003812_1	CP003812.1	7487	PLSDB_version_2019_03_05	93	True	Chlamydia psittaci 84/55 plasmid pcp8455, complete sequence	rep_cluster_1631				non-mobilizable
JX469834_1	JX469834.1	40806	PLSDB_version_2019_03_05	0	True	Uncultured bacterium plasmid pDS3, complete sequence	IncP	MOBP	MPF_T	MOBP	conjugative
JX469833_1	JX469833.1	74056	PLSDB_version_2019_03_05	0	True	Uncultured bacterium plasmid pWEC911, complete sequence	IncP	MOBP	MPF_T	MOB_unknown	conjugative
JX469831_1	JX469831.1	54342	PLSDB_version_2019_03_05	0	True	Uncultured bacterium plasmid pKSP212, complete sequence	IncP	MOBP	MPF_T	MOBP	conjugative
JX469830_1	JX469830.1	80762	PLSDB_version_2019_03_05	0	True	Uncultured bacterium plasmid pG527, complete sequence	IncP	MOBP	MPF_T	MOB_unknown	conjugative
JX469829_1	JX469829.1	58290	PLSDB_version_2019_03_05	0	True	Uncultured bacterium plasmid pB1, complete sequence	IncP	MOBP	MPF_T	MOBP	conjugative
JX469828_1	JX469828.1	62099	PLSDB_version_2019_03_05	0	True	Uncultured bacterium plasmid pRSB223, complete sequence	IncP	MOBP	MPF_T	MOBP	conjugative
JX469827_1	JX469827.1	63472	PLSDB_version_2019_03_05	0	True	Uncultured bacterium plasmid pEMT3, complete sequence	IncP	MOBP	MPF_T	MOBP	conjugative
JX469826_1	JX469826.1	64393	PLSDB_version_2019_03_05	0	True	Uncultured bacterium plasmid pB12, complete sequence	IncP	MOBP	MPF_T	MOBP	conjugative
JX202564_1	JX202564.1	4170	PLSDB_version_2019_03_05	408	True	Uncultured bacterium plasmid pM02_c11740 clone c11740, complete sequence					non-mobilizable
JX202563_1	JX202563.1	1934	PLSDB_version_2019_03_05	407	True	Uncultured bacterium plasmid pM02_c90 clone c90, complete sequence					non-mobilizable
JX202562_1	JX202562.1	2502	PLSDB_version_2019_03_05	406	True	Uncultured bacterium plasmid pM02_c54 clone c54, complete sequence	rep_cluster_1161				non-mobilizable
JX202561_1	JX202561.1	1633	PLSDB_version_2019_03_05	405	True	Uncultured bacterium plasmid pM02_c11 clone c11, complete sequence					non-mobilizable
JX202560_1	JX202560.1	2314	PLSDB_version_2019_03_05	404	True	Uncultured bacterium plasmid pM02_c7 clone c7, complete sequence					non-mobilizable
JX194161_1	JX194161.1	4723	PLSDB_version_2019_03_05	403	True	Uncultured bacterium plasmid pM02_c2 clone c2, complete sequence	rep_cluster_1694				non-mobilizable
JX194160_1	JX194160.1	36689	PLSDB_version_2019_03_05	0	True	Uncultured bacterium plasmid pM02_c6 clone c6, complete sequence	rep_cluster_1382				non-mobilizable
JX194159_1	JX194159.1	14573	PLSDB_version_2019_03_05	402	True	Uncultured bacterium plasmid pM02_c5 clone c5, complete sequence	rep_cluster_431				non-mobilizable
CP003185_1	CP003185.1	110881	PLSDB_version_2019_03_05	91	True	Thermoanaerobacterium saccharolyticum JW/SL-YS485 plasmid pMU3262, complete genome	rep_cluster_770		MPF_T		non-mobilizable
JQ739158_1	JQ739158.1	4797	PLSDB_version_2019_03_05	0	True	Acinetobacter lwoffii strain ABZ78 plasmid pABZ78, complete sequence					non-mobilizable
CP002966_1	CP002966.1	34141	PLSDB_version_2019_03_05	89	True	Emticicia oligotrophica DSM 17448 plasmid pEMTOL05, complete sequence	rep_cluster_1212				non-mobilizable
CP002965_1	CP002965.1	38576	PLSDB_version_2019_03_05	88	True	Emticicia oligotrophica DSM 17448 plasmid pEMTOL04, complete sequence					non-mobilizable
CP002964_1	CP002964.1	58952	PLSDB_version_2019_03_05	87	True	Emticicia oligotrophica DSM 17448 plasmid pEMTOL03, complete sequence	rep_cluster_1180				non-mobilizable
CP002963_1	CP002963.1	100312	PLSDB_version_2019_03_05	86	True	Emticicia oligotrophica DSM 17448 plasmid pEMTOL02, complete sequence					non-mobilizable
CP002962_1	CP002962.1	190222	PLSDB_version_2019_03_05	85	True	Emticicia oligotrophica DSM 17448 plasmid pEMTOL01, complete sequence	rep_cluster_2448	MOBP	MPF_T		conjugative
JN106352_1	JN106352.1	20721	PLSDB_version_2019_03_05	0	True	Leuconostoc mesenteroides subsp. mesenteroides strain KCTC 13302 plasmid pMBLT00, complete sequence	rep_cluster_589	MOBV			mobilizable
CP003420_1	CP003420.1	22406	PLSDB_version_2019_03_05	92	True	Helicobacter pylori XZ274 plasmid pXZ274, complete sequence		MOBP	MPF_T		conjugative
EF219134_3	EF219134.3	58107	PLSDB_version_2019_03_05	0	True	Klebsiella pneumoniae isolate JIE137 plasmid pJIE137, complete sequence	IncN	MOBF	MPF_T		conjugative
JQ004409_1	JQ004409.1	53419	PLSDB_version_2019_03_05	0	True	Uncultured bacterium plasmid pKS77, complete sequence	IncP	MOBP	MPF_T	MOBP	conjugative
JQ004408_1	JQ004408.1	55424	PLSDB_version_2019_03_05	0	True	Uncultured bacterium plasmid pHH3414, complete sequence	IncP	MOBP	MPF_T	MOBP	conjugative
JQ004407_1	JQ004407.1	51230	PLSDB_version_2019_03_05	0	True	Uncultured bacterium plasmid pHH3408, complete sequence	IncP	MOBP	MPF_T	MOBP	conjugative
JQ004406_1	JQ004406.1	56366	PLSDB_version_2019_03_05	0	True	Uncultured bacterium plasmid pHH128, complete sequence	IncP	MOBP	MPF_T	MOBP	conjugative
JN102344_1	JN102344.1	52809	PLSDB_version_2019_03_05	0	True	Uncultured bacterium plasmid pRSB206, complete sequence	IncN	MOBF	MPF_T	MOBF	conjugative
JN102343_1	JN102343.1	47905	PLSDB_version_2019_03_05	0	True	Uncultured bacterium plasmid pRSB205, complete sequence	IncN	MOBF	MPF_T	MOBF	conjugative
JN102342_1	JN102342.1	42875	PLSDB_version_2019_03_05	0	True	Uncultured bacterium plasmid pRSB203, complete sequence	IncN	MOBF	MPF_T	MOBF	conjugative
JN102341_1	JN102341.1	56488	PLSDB_version_2019_03_05	0	True	Uncultured bacterium plasmid pRSB201, complete sequence	IncN	MOBF	MPF_T	MOBF	conjugative
CP003180_1	CP003180.1	84933	PLSDB_version_2019_03_05	90	True	Sulfobacillus acidophilus DSM 10332 plasmid, complete sequence					non-mobilizable
JN106175_1	JN106175.1	86438	PLSDB_version_2019_03_05	0	True	Uncultured bacterium plasmid pAKD34, complete sequence	IncP	MOBP	MPF_T	MOBP	conjugative
JN106174_1	JN106174.1	57974	PLSDB_version_2019_03_05	0	True	Uncultured bacterium plasmid pAKD33, complete sequence	IncP	MOBP	MPF_T	MOBP	conjugative
JN106173_1	JN106173.1	54140	PLSDB_version_2019_03_05	0	True	Uncultured bacterium plasmid pAKD31, complete sequence	IncP	MOBP	MPF_T	MOBP	conjugative
JN106172_1	JN106172.1	55020	PLSDB_version_2019_03_05	0	True	Uncultured bacterium plasmid pAKD29, complete sequence	IncP	MOBP	MPF_T	MOBP	conjugative
JN106171_1	JN106171.1	82401	PLSDB_version_2019_03_05	0	True	Uncultured bacterium plasmid pAKD26, complete sequence	IncP	MOBP	MPF_T	MOBP	conjugative
JN106170_1	JN106170.1	75067	PLSDB_version_2019_03_05	0	True	Uncultured bacterium plasmid pAKD25, complete sequence	IncP	MOBP	MPF_T	MOBP	conjugative
JN106169_1	JN106169.1	67298	PLSDB_version_2019_03_05	0	True	Uncultured bacterium plasmid pAKD18, complete sequence	IncP	MOBP	MPF_T	MOBP	conjugative
JN106168_1	JN106168.1	51755	PLSDB_version_2019_03_05	0	True	Uncultured bacterium plasmid pAKD17, complete sequence	IncP	MOBP	MPF_T	MOBP	conjugative
JN106167_1	JN106167.1	74971	PLSDB_version_2019_03_05	0	True	Uncultured bacterium plasmid pAKD16, complete sequence	IncP	MOBP	MPF_T	MOBP	conjugative
JN106166_1	JN106166.1	66550	PLSDB_version_2019_03_05	0	True	Uncultured bacterium plasmid pAKD15, complete sequence	IncP	MOBP	MPF_T	MOBP	conjugative
JN106165_1	JN106165.1	48624	PLSDB_version_2019_03_05	0	True	Uncultured bacterium plasmid pAKD14, complete sequence	IncP	MOBP	MPF_T	MOBP	conjugative
JN106164_1	JN106164.1	58246	PLSDB_version_2019_03_05	0	True	Uncultured bacterium plasmid pAKD1, complete sequence	IncP	MOBP	MPF_T	MOBP	conjugative
JN704639_1	JN704639.1	22102	PLSDB_version_2019_03_05	0	True	Uncultured bacterium plasmid pMC2, complete sequence	ColE10	MOBQ			mobilizable
HM560030_1	HM560030.1	5586	PLSDB_version_2019_03_05	399	True	Uncultured bacterium plasmid pTRACA73, complete sequence	rep_cluster_338	MOBP			mobilizable
HM560027_1	HM560027.1	4725	PLSDB_version_2019_03_05	397	True	Uncultured bacterium plasmid pTRACA63, complete sequence	rep_cluster_127				non-mobilizable
HM560031_1	HM560031.1	900	PLSDB_version_2019_03_05	397	True	Uncultured bacterium plasmid pTRACA61, complete sequence					non-mobilizable
HM560029_1	HM560029.1	3341	PLSDB_version_2019_03_05	397	True	Uncultured bacterium plasmid pTRACA69, complete sequence	rep_cluster_127				non-mobilizable
HM560028_1	HM560028.1	3796	PLSDB_version_2019_03_05	398	True	Uncultured bacterium plasmid pTRACA66, complete sequence	rep_cluster_1530				non-mobilizable
HM560026_1	HM560026.1	2013	PLSDB_version_2019_03_05	396	True	Uncultured bacterium plasmid pTRACA45, complete sequence	rep_cluster_1496				non-mobilizable
HM560025_1	HM560025.1	1480	PLSDB_version_2019_03_05	395	True	Uncultured bacterium plasmid pTRACA42, complete sequence	rep_cluster_1786				non-mobilizable
HM560024_1	HM560024.1	7332	PLSDB_version_2019_03_05	394	True	Uncultured bacterium plasmid pTRACA41, complete sequence	rep_cluster_343				non-mobilizable
HQ693810_1	HQ693810.1	2154	PLSDB_version_2019_03_05	400	True	Pantoea agglomerans strain PA1 plasmid pTV1422, complete sequence					non-mobilizable
CP002864_1	CP002864.1	38784	PLSDB_version_2019_03_05	83	True	Runella slithyformis DSM 19594 plasmid pRUNSL05, complete sequence	rep_cluster_1176				non-mobilizable
CP002863_1	CP002863.1	44754	PLSDB_version_2019_03_05	82	True	Runella slithyformis DSM 19594 plasmid pRUNSL04, complete sequence	rep_cluster_293				non-mobilizable
CP002862_1	CP002862.1	66926	PLSDB_version_2019_03_05	81	True	Runella slithyformis DSM 19594 plasmid pRUNSL03, complete sequence	rep_cluster_1309	MOBP	MPF_T		conjugative
CP002861_1	CP002861.1	93527	PLSDB_version_2019_03_05	80	True	Runella slithyformis DSM 19594 plasmid pRUNSL02, complete sequence	rep_cluster_597	MOBP	MPF_T		conjugative
CP002860_1	CP002860.1	106999	PLSDB_version_2019_03_05	79	True	Runella slithyformis DSM 19594 plasmid pRUNSL01, complete sequence	rep_cluster_1344				non-mobilizable
CP002867_1	CP002867.1	34161	PLSDB_version_2019_03_05	84	True	Zymomonas mobilis subsp. pomaceae ATCC 29192 plasmid pZYMOP02, complete sequence					non-mobilizable
CP002866_1	CP002866.1	37387	PLSDB_version_2019_03_05	0	True	Zymomonas mobilis subsp. pomaceae ATCC 29192 plasmid pZYMOP01, complete sequence					non-mobilizable
HM102370_1	HM102370.1	24621	PLSDB_version_2019_03_05	393	True	Nocardiopsis sp. 25L-1-1c plasmid pNPL1, complete sequence					non-mobilizable
CP000818_1	CP000818.1	177642	PLSDB_version_2019_03_05	62	True	Lysinibacillus sphaericus C3-41 plasmid pBsph, complete sequence	rep_cluster_405				non-mobilizable
CP000877_1	CP000877.1	99204	PLSDB_version_2019_03_05	64	True	Herpetosiphon aurantiacus DSM 785 plasmid pHAU02, complete sequence	rep_cluster_161				non-mobilizable
CP000876_1	CP000876.1	339639	PLSDB_version_2019_03_05	63	True	Herpetosiphon aurantiacus DSM 785 plasmid pHAU01, complete sequence					non-mobilizable
DQ460733_1	DQ460733.1	8469	PLSDB_version_2019_03_05	0	True	Uncultured bacterium plasmid pGNB2, complete sequence	IncQ2	MOBP			mobilizable
CP000037_1	CP000037.1	126697	PLSDB_version_2019_03_05	0	True	Shigella boydii Sb227 plasmid pSB4_227, complete sequence	IncFIA	MOBF,MOBP			mobilizable
CP000039_1	CP000039.1	214396	PLSDB_version_2019_03_05	0	True	Shigella sonnei Ss046 plasmid pSS_046, complete sequence	IncFIA	MOBF,MOBF,MOBP	MPF_Unknown		conjugative
CP002524_1	CP002524.1	70894	PLSDB_version_2019_03_05	0	True	Acinetobacter baumannii TCDC-AB0715 plasmid p2ABTCDC0715, complete sequence	rep_cluster_734	MOBF	MPF_F		conjugative
CP002523_1	CP002523.1	8731	PLSDB_version_2019_03_05	0	True	Acinetobacter baumannii TCDC-AB0715 plasmid p1ABTCDC0715, complete sequence	rep_cluster_1172				non-mobilizable
CP002441_1	CP002441.1	39054	PLSDB_version_2019_03_05	78	True	Neisseria gonorrhoeae TCDC-NG08107 plasmid pNGTCDC08107, complete sequence	rep_cluster_1410	MOBP	MPF_T		conjugative
CP002153_1	CP002153.1	72683	PLSDB_version_2019_03_05	0	True	Uncultured bacterium plasmid PSP21, complete sequence	IncP	MOBP	MPF_T	MOB_unknown	conjugative
CP002152_1	CP002152.1	66911	PLSDB_version_2019_03_05	0	True	Uncultured bacterium plasmid PB11, complete sequence	IncP	MOBP	MPF_T	MOB_unknown	conjugative
CP002151_1	CP002151.1	64696	PLSDB_version_2019_03_05	0	True	Uncultured bacterium plasmid PB5, complete sequence	IncP	MOBP	MPF_T	MOB_unknown	conjugative
CP002030_1	CP002030.1	44084	PLSDB_version_2019_03_05	75	True	Campylobacter jejuni subsp. jejuni ICDCCJ07001 plasmid pTet, complete sequence		MOBP	MPF_T		conjugative
CP001980_1	CP001980.1	187465	PLSDB_version_2019_03_05	74	True	Marinobacter adhaerens HP15 plasmid pHP-187, complete sequence	rep_cluster_487				non-mobilizable
CP001979_1	CP001979.1	42349	PLSDB_version_2019_03_05	73	True	Marinobacter adhaerens HP15 plasmid pHP-42, complete sequence	IncP	MOBP	MPF_T		conjugative
EU818711_2	EU818711.2	8944	PLSDB_version_2019_03_05	233	True	Bacteroides uniformis strain BUN24 plasmid pBUN24, complete sequence	rep_cluster_1097	MOBB			mobilizable
CP002037_1	CP002037.1	242962	PLSDB_version_2019_03_05	77	True	Lactobacillus salivarius CECT 5713 plasmid pHN3, complete sequence	rep_cluster_1685	MOBP			mobilizable
CP002036_1	CP002036.1	20426	PLSDB_version_2019_03_05	76	True	Lactobacillus salivarius CECT 5713 plasmid pHN2, complete sequence	rep_cluster_707	MOBQ			mobilizable
CP002035_1	CP002035.1	44581	PLSDB_version_2019_03_05	0	True	Lactobacillus salivarius CECT 5713 plasmid pHN1, complete sequence	rep_cluster_707	MOBQ			mobilizable
CP001777_1	CP001777.1	6072	PLSDB_version_2019_03_05	72	True	Spirosoma linguale DSM 74 plasmid pSLIN08, complete sequence	rep_cluster_1274	MOBP			mobilizable
CP001776_1	CP001776.1	7308	PLSDB_version_2019_03_05	71	True	Spirosoma linguale DSM 74 plasmid pSLIN07, complete sequence		MOBB			mobilizable
CP001775_1	CP001775.1	7683	PLSDB_version_2019_03_05	70	True	Spirosoma linguale DSM 74 plasmid pSLIN06, complete sequence	rep_cluster_1144	MOBB			mobilizable
CP001774_1	CP001774.1	8651	PLSDB_version_2019_03_05	69	True	Spirosoma linguale DSM 74 plasmid pSLIN05, complete sequence		MOBP			mobilizable
CP001773_1	CP001773.1	9965	PLSDB_version_2019_03_05	68	True	Spirosoma linguale DSM 74 plasmid pSLIN04, complete sequence	rep_cluster_1103				non-mobilizable
CP001772_1	CP001772.1	36434	PLSDB_version_2019_03_05	67	True	Spirosoma linguale DSM 74 plasmid pSLIN03, complete sequence					non-mobilizable
CP001771_1	CP001771.1	146936	PLSDB_version_2019_03_05	66	True	Spirosoma linguale DSM 74 plasmid pSLIN02, complete sequence		MOBB			mobilizable
CP001770_1	CP001770.1	189452	PLSDB_version_2019_03_05	65	True	Spirosoma linguale DSM 74 plasmid pSLIN01, complete sequence	rep_cluster_1111	MOBP			mobilizable
CP001388_1	CP001388.1	3180	PLSDB_version_2019_03_05	0	True	Shigella flexneri 2002017 plasmid pSFxv_5, complete sequence	rep_cluster_2350			MOBF,MOBP,MOB_unknown	mobilizable
CP001387_1	CP001387.1	4042	PLSDB_version_2019_03_05	0	True	Shigella flexneri 2002017 plasmid pSFxv_4, complete sequence	rep_cluster_2350,rep_cluster_2370	MOBP		MOBP	mobilizable
CP001386_1	CP001386.1	6200	PLSDB_version_2019_03_05	0	True	Shigella flexneri 2002017 plasmid pSFxv_3, complete sequence	rep_cluster_2335			MOBP	mobilizable
CP001385_1	CP001385.1	6850	PLSDB_version_2019_03_05	0	True	Shigella flexneri 2002017 plasmid pSFxv_2, complete sequence	rep_cluster_2335				non-mobilizable
CP001384_1	CP001384.1	223364	PLSDB_version_2019_03_05	0	True	Shigella flexneri 2002017 plasmid pSFxv_1, complete sequence	IncFIA	MOBF,MOBF,MOBP			mobilizable
GQ866235_1	GQ866235.1	23886	PLSDB_version_2019_03_05	236	True	Aggregatibacter actinomycetemcomitans strain D11S-1 plasmid S57, complete sequence	rep_cluster_1012	MOBP	MPF_T		conjugative
GQ866234_1	GQ866234.1	31045	PLSDB_version_2019_03_05	235	True	Aggregatibacter actinomycetemcomitans strain D11S-1 plasmid S25, complete sequence	rep_cluster_1098	MOBP			mobilizable
GQ404376_1	GQ404376.1	4126	PLSDB_version_2019_03_05	0	True	Bacillus cereus plasmid pPRS3a, complete sequence	rep_cluster_2350				non-mobilizable
AY178757_1	AY178757.1	6334	PLSDB_version_2019_03_05	48	True	Rhodococcus erythropolis cryptic plasmid pAN12, complete sequence	rep_cluster_687				non-mobilizable
CP015628_1	CP015628.1	2730	PLSDB_version_2019_03_05	131	True	Staphylococcus pseudintermedius strain 063228 plasmid pl2, complete sequence					non-mobilizable
CP015627_1	CP015627.1	2360	PLSDB_version_2019_03_05	0	True	Staphylococcus pseudintermedius strain 063228 plasmid pl1, complete sequence	rep_cluster_1230	MOBC			mobilizable
CP000643_1	CP000643.1	2101	PLSDB_version_2019_03_05	61	True	Shigella sonnei Ss046 plasmid pSS046_spC, complete sequence	Col(BS512)				non-mobilizable
CP000642_1	CP000642.1	5153	PLSDB_version_2019_03_05	0	True	Shigella sonnei Ss046 plasmid pSS046_spB, complete sequence	rep_cluster_2350	MOBF		MOB_unknown	mobilizable
CP000641_1	CP000641.1	8401	PLSDB_version_2019_03_05	0	True	Shigella sonnei Ss046 plasmid pSS046_spA, complete sequence	rep_cluster_2335			MOBP	mobilizable
KX011076_1	KX011076.1	2366	PLSDB_version_2019_03_05	0	True	Staphylococcus aureus strain SA7112 plasmid pSA7112-1, complete sequence	rep_cluster_1947				non-mobilizable
KX149097_1	KX149097.1	33877	PLSDB_version_2019_03_05	0	True	Staphylococcus aureus strain WBG7410 plasmid pWBG707, complete sequence	rep_cluster_155				non-mobilizable
KX149096_1	KX149096.1	40312	PLSDB_version_2019_03_05	0	True	Staphylococcus aureus strain WG260 plasmid pWBG4, complete sequence	rep_cluster_155				non-mobilizable
KX244760_1	KX244760.1	8201	PLSDB_version_2019_03_05	0	True	Klebsiella pneumoniae subsp. pneumoniae strain ST101:957089165 plasmid pCHE-A1, complete sequence	IncQ1	MOBQ		MOBQ	mobilizable
KX236309_1	KX236309.1	33303	PLSDB_version_2019_03_05	0	True	Klebsiella pneumoniae strain KP-6884 plasmid pMCR1.2-IT, complete sequence	IncX4	MOBP	MPF_T		conjugative
KU314941_1	KU314941.1	54034	PLSDB_version_2019_03_05	0	True	Klebsiella pneumoniae strain KP04 plasmid pKP04NDM, complete sequence	IncX3	MOBP	MPF_T		conjugative
KX528699_1	KX528699.1	15998	PLSDB_version_2019_03_05	0	True	Escherichia coli plasmid unnamed1, complete sequence					non-mobilizable
KU318421_1	KU318421.1	274659	PLSDB_version_2019_03_05	0	True	Klebsiella pneumoniae strain KP04 plasmid pKP04VIM, complete sequence	IncU	MOBH	MPF_F		conjugative
KU318420_1	KU318420.1	71141	PLSDB_version_2019_03_05	0	True	Klebsiella pneumoniae strain KP04 plasmid pKP04CTXM, complete sequence	IncFIA,IncFIC	MOBF,MOBF	MPF_F	MOBF	conjugative
KU318419_1	KU318419.1	90351	PLSDB_version_2019_03_05	0	True	Enterbacter aerogenes strain EA49 plasmid pEA49-KPC, complete sequence	IncFII,IncU,rep_cluster_1254,rep_cluster_2183	MOBF	MPF_F		conjugative
KU994859_1	KU994859.1	91041	PLSDB_version_2019_03_05	0	True	Escherichia coli strain KP81 plasmid pKP81-BE, complete sequence	IncFIA,IncFIC,rep_cluster_1088	MOBF			mobilizable
KU353730_1	KU353730.1	79798	PLSDB_version_2019_03_05	0	True	Escherichia coli plasmid pKH457-3-BE, complete sequence	rep_cluster_1088				non-mobilizable
KU922754_1	KU922754.1	57059	PLSDB_version_2019_03_05	0	True	Kluyvera ascorbata strain WCH1410 plasmid pMCR_1410, complete sequence	IncI2	MOBP	MPF_T		conjugative
KX230794_1	KX230794.1	67025	PLSDB_version_2019_03_05	0	True	Acinetobacter baumannii strain MAL plasmid pMAL-2, complete sequence	rep_cluster_734	MOBF	MPF_F		conjugative
KX230793_1	KX230793.1	9810	PLSDB_version_2019_03_05	0	True	Acinetobacter baumannii strain MAL plasmid pMAL-1, complete sequence	rep_cluster_1172				non-mobilizable
KX129784_1	KX129784.1	209401	PLSDB_version_2019_03_05	0	True	Escherichia coli strain H226B plasmid pH226B, complete sequence	IncHI1A	MOBH	MPF_F		conjugative
KX129783_1	KX129783.1	34640	PLSDB_version_2019_03_05	0	True	Escherichia coli strain OW3E1 plasmid pOW3E1, complete sequence	IncX4	MOBP	MPF_T		conjugative
KX129782_1	KX129782.1	247885	PLSDB_version_2019_03_05	0	True	Escherichia coli strain S38 plasmid pS38, complete sequence	IncHI2A,rep_cluster_1088	MOBH	MPF_F	MOBH	conjugative
CP000617_1	CP000617.1	397868	PLSDB_version_2019_03_05	56	True	Burkholderia vietnamiensis G4 plasmid pBVIE01, complete sequence	rep_cluster_219	MOBF	MPF_F		conjugative
CP000619_1	CP000619.1	226679	PLSDB_version_2019_03_05	58	True	Burkholderia vietnamiensis G4 plasmid pBVIE03, complete sequence	rep_cluster_460				non-mobilizable
CP000620_1	CP000620.1	107231	PLSDB_version_2019_03_05	59	True	Burkholderia vietnamiensis G4 plasmid pBVIE04, complete sequence	rep_cluster_1289	MOBP			mobilizable
CP000618_1	CP000618.1	265616	PLSDB_version_2019_03_05	57	True	Burkholderia vietnamiensis G4 plasmid pBVIE02, complete sequence		MOBH	MPF_T		conjugative
CP000621_1	CP000621.1	88096	PLSDB_version_2019_03_05	60	True	Burkholderia vietnamiensis G4 plasmid pBVIE05, complete sequence					non-mobilizable
CP000523_1	CP000523.1	11302	PLSDB_version_2019_03_05	0	True	Acinetobacter baumannii ATCC 17978 plasmid pAB2, complete sequence	rep_cluster_1172				non-mobilizable
CP000522_1	CP000522.1	13408	PLSDB_version_2019_03_05	0	True	Acinetobacter baumannii ATCC 17978 plasmid pAB1, complete sequence	rep_cluster_1919				non-mobilizable
DQ996271_1	DQ996271.1	25454	PLSDB_version_2019_03_05	231	True	Burkholderia glumae strain BGR1 plasmid pBGF3, complete sequence					non-mobilizable
DQ839391_1	DQ839391.1	57137	PLSDB_version_2019_03_05	0	True	Uncultured bacterium plasmid pRSB105, complete sequence	IncP,rep_cluster_573	MOBP			mobilizable
CP000314_1	CP000314.1	12206	PLSDB_version_2019_03_05	55	True	Clostridium perfringens SM101 plasmid pSM101B, complete sequence	rep_cluster_427				non-mobilizable
CP000313_1	CP000313.1	12397	PLSDB_version_2019_03_05	54	True	Clostridium perfringens SM101 plasmid pSM101A, complete sequence					non-mobilizable
U40997_1	U40997.1	3712	PLSDB_version_2019_03_05	0	True	Listeria monocytogenes plasmid pIP823, complete sequence	rep_cluster_1018	MOBV			mobilizable
U36912_1	U36912.1	8007	PLSDB_version_2019_03_05	0	True	Staphylococcus aureus plasmid pJ3356::pOX7 clone 3, complete sequence	Inc11,rep_cluster_2350	MOBP			mobilizable
U36911_1	U36911.1	8007	PLSDB_version_2019_03_05	0	True	Staphylococcus aureus plasmid pJ3356::POX7 clone 1, complete sequence	Inc11,rep_cluster_2350	MOBP			mobilizable
KX138410_1	KX138410.1	15518	PLSDB_version_2019_03_05	0	True	Lactococcus lactis strain NCDO712 plasmid pSH74, complete sequence	rep_cluster_556			MOBP,MOBP	mobilizable
CP016075_1	CP016075.1	4439	PLSDB_version_2019_03_05	0	True	Staphylococcus pseudintermedius strain 081661 plasmid unnamed2, complete sequence	rep_cluster_1118	MOBV			mobilizable
CP016074_1	CP016074.1	3785	PLSDB_version_2019_03_05	0	True	Staphylococcus pseudintermedius strain 081661 plasmid unnamed1, complete sequence	rep_cluster_1118	MOBV			mobilizable
CP016187_1	CP016187.1	60950	PLSDB_version_2019_03_05	0	True	Escherichia coli strain S2.14 plasmid pS2.14-2, complete sequence	IncI2	MOBP	MPF_T		conjugative
CP016186_1	CP016186.1	60218	PLSDB_version_2019_03_05	0	True	Escherichia coli strain EC13 plasmid pEC13-1, complete sequence	IncI2	MOBP	MPF_T		conjugative
CP016185_1	CP016185.1	61735	PLSDB_version_2019_03_05	0	True	Escherichia coli strain EC5 plasmid pEC5-1, complete sequence	IncI2	MOBP	MPF_T		conjugative
CP016184_1	CP016184.1	235403	PLSDB_version_2019_03_05	0	True	Escherichia coli strain EC2 plasmid pEC2-4, complete sequence	IncHI1B	MOBH,MOBP,MOBQ	MPF_F		conjugative
CP016183_1	CP016183.1	230278	PLSDB_version_2019_03_05	0	True	Escherichia coli strain EC2_1 plasmid pEC2_1-4, complete sequence	IncHI1B	MOBH,MOBP,MOBQ	MPF_F		conjugative
CP016293_1	CP016293.1	274981	PLSDB_version_2019_03_05	142	True	Rhizobium leguminosarum strain Vaf10 plasmid unnamed5, complete sequence					non-mobilizable
CP016292_1	CP016292.1	309378	PLSDB_version_2019_03_05	140	True	Rhizobium leguminosarum strain Vaf10 plasmid unnamed4, complete sequence	rep_cluster_590	MOBQ	MPF_T		conjugative
CP016291_1	CP016291.1	265603	PLSDB_version_2019_03_05	142	True	Rhizobium leguminosarum strain Vaf10 plasmid unnamed6, complete sequence	rep_cluster_841				non-mobilizable
CP016290_1	CP016290.1	557598	PLSDB_version_2019_03_05	140	True	Rhizobium leguminosarum strain Vaf10 plasmid unnamed3, complete sequence	rep_cluster_471	MOBQ	MPF_T		conjugative
CP016289_1	CP016289.1	622622	PLSDB_version_2019_03_05	140	True	Rhizobium leguminosarum strain Vaf10 plasmid unnamed2, complete sequence					non-mobilizable
CP016288_1	CP016288.1	247808	PLSDB_version_2019_03_05	141	True	Rhizobium leguminosarum strain Vaf10 plasmid unnamed7, complete sequence	rep_cluster_512	MOBP	MPF_T		conjugative
CP016287_1	CP016287.1	1254530	PLSDB_version_2019_03_05	140	True	Rhizobium leguminosarum strain Vaf10 plasmid unnamed1, complete sequence			MPF_T		non-mobilizable
CP016281_1	CP016281.1	62833	PLSDB_version_2019_03_05	139	True	Clostridium tyrobutyricum strain W428 plasmid pW428, complete sequence		MOBQ			mobilizable
LN854560_1	LN854560.1	10641	PLSDB_version_2019_03_05	547	True	Sodalis glossinidius str. 'morsitans' isolate B4 genome assembly, plasmid: pSG3	rep_cluster_1938				non-mobilizable
LN854559_1	LN854559.1	38395	PLSDB_version_2019_03_05	546	True	Sodalis glossinidius str. 'morsitans' isolate B4 genome assembly, plasmid: pSG2	rep_cluster_1456	MOBP			mobilizable
LN854558_1	LN854558.1	90748	PLSDB_version_2019_03_05	545	True	Sodalis glossinidius str. 'morsitans' isolate B4 genome assembly, plasmid: pSG1	rep_cluster_1971	MOBP	MPF_F		conjugative
KR997898_1	KR997898.1	116415	PLSDB_version_2019_03_05	471	True	Mycobacterium avium subsp. hominissuis strain 88Br plasmid pMA100, complete sequence	rep_cluster_519	MOBF			mobilizable
CP016084_1	CP016084.1	92538	PLSDB_version_2019_03_05	135	True	Streptomyces sp. SAT1 plasmid unnamed4, complete sequence	rep_cluster_1910	MOBF			mobilizable
CP016083_1	CP016083.1	840523	PLSDB_version_2019_03_05	134	True	Streptomyces sp. SAT1 plasmid unnamed3, complete sequence					non-mobilizable
CP016082_1	CP016082.1	343282	PLSDB_version_2019_03_05	133	True	Streptomyces sp. SAT1 plasmid unnamed2, complete sequence					non-mobilizable
CP016081_1	CP016081.1	1095	PLSDB_version_2019_03_05	132	True	Streptomyces sp. SAT1 plasmid unnamed1, complete sequence					non-mobilizable
KT779550_1	KT779550.1	107899	PLSDB_version_2019_03_05	0	True	Escherichia coli strain 369 plasmid p369, complete sequence	IncI-gamma/K1	MOBP	MPF_I	MOBP	conjugative
LC155909_1	LC155909.1	34541	PLSDB_version_2019_03_05	0	True	Klebsiella pneumoniae plasmid pKUN4843_2 DNA, complete sequence, strain: KUN4843	rep_cluster_312	MOBP	MPF_T		conjugative
LC155908_1	LC155908.1	38744	PLSDB_version_2019_03_05	0	True	Klebsiella pneumoniae plasmid pKUN4843_1 DNA, complete sequence, strain: KUN4843	IncR			MOBF	mobilizable
LC155907_1	LC155907.1	19889	PLSDB_version_2019_03_05	0	True	Achromobacter xylosoxidans plasmid pKUN4507_2 DNA, complete sequence, strain: KUN4507	rep_cluster_995	MOBQ	MPF_T		conjugative
LC155906_1	LC155906.1	26345	PLSDB_version_2019_03_05	0	True	Achromobacter xylosoxidans plasmid pKUN4507_1 DNA, complete sequence, strain: KUN4507	rep_cluster_416	MOBP	MPF_T		conjugative
CP016198_1	CP016198.1	60883	PLSDB_version_2019_03_05	138	True	Bacillus thuringiensis serovar coreanensis strain ST7 plasmid pST7-4, complete sequence	rep_cluster_1721				non-mobilizable
CP016197_1	CP016197.1	92610	PLSDB_version_2019_03_05	138	True	Bacillus thuringiensis serovar coreanensis strain ST7 plasmid pST7-3, complete sequence	rep_cluster_242				non-mobilizable
CP016196_1	CP016196.1	149450	PLSDB_version_2019_03_05	137	True	Bacillus thuringiensis serovar coreanensis strain ST7 plasmid pST7-2, complete sequence	rep_cluster_164				non-mobilizable
CP016195_1	CP016195.1	317818	PLSDB_version_2019_03_05	136	True	Bacillus thuringiensis serovar coreanensis strain ST7 plasmid pST7-1, complete sequence	rep_cluster_1721,rep_cluster_1869				non-mobilizable
CP013622_1	CP013622.1	4447	PLSDB_version_2019_03_05	0	True	Staphylococcus aureus strain RIVM0677 plasmid pRIVM0677, complete sequence	rep_cluster_1118,rep_cluster_1118	MOBP		MOBP	mobilizable
CP013629_1	CP013629.1	7320	PLSDB_version_2019_03_05	0	True	Staphylococcus aureus strain RIVM4256 plasmid pRIVM4256, complete sequence	rep_cluster_2104	MOBV			mobilizable
CP013628_1	CP013628.1	6686	PLSDB_version_2019_03_05	0	True	Staphylococcus aureus strain RIVM4293 plasmid pRIVM4293, complete sequence	rep_cluster_282				non-mobilizable
CP013627_1	CP013627.1	6183	PLSDB_version_2019_03_05	0	True	Staphylococcus aureus strain RIVM1183 plasmid pRIVM1183, complete sequence	rep_cluster_1018	MOBV			mobilizable
CP013626_1	CP013626.1	2992	PLSDB_version_2019_03_05	0	True	Staphylococcus aureus strain RIVM4296 plasmid pRIVM4296, complete sequence	rep_cluster_1017				non-mobilizable
CP013625_1	CP013625.1	3113	PLSDB_version_2019_03_05	0	True	Staphylococcus aureus strain RIVM4294 plasmid pRIVM4294, complete sequence	rep_cluster_1017				non-mobilizable
CP013624_1	CP013624.1	2216	PLSDB_version_2019_03_05	0	True	Staphylococcus aureus strain RIVM1076 plasmid pRIVM1076, complete sequence	rep_cluster_1017,rep_cluster_1017				non-mobilizable
CP013623_1	CP013623.1	4397	PLSDB_version_2019_03_05	0	True	Staphylococcus aureus strain RIVM4390 plasmid pRIVM4390, complete sequence	rep_cluster_1118	MOBP		MOBP	mobilizable
KU521355_1	KU521355.1	41590	PLSDB_version_2019_03_05	0	True	Staphylococcus aureus subsp. aureus strain M12/0145 plasmid pSAM12-0145, complete sequence	rep_cluster_155				non-mobilizable
KU510528_1	KU510528.1	27502	PLSDB_version_2019_03_05	0	True	Staphylococcus aureus subsp. aureus strain M13/0401 plasmid pSAM13-0401, complete sequence					non-mobilizable
KP899806_1	KP899806.1	190730	PLSDB_version_2019_03_05	0	True	Salmonella enterica strain B71 plasmid pB71, complete sequence	IncHI1B	MOBH	MPF_F		conjugative
KP899805_1	KP899805.1	207203	PLSDB_version_2019_03_05	0	True	Salmonella enterica strain 109/9 plasmid p109/9, complete sequence	IncHI1B,IncQ1	MOBH	MPF_F		conjugative
KP899804_1	KP899804.1	210266	PLSDB_version_2019_03_05	0	True	Salmonella enterica strain F8475 plasmid pF8475, complete sequence	IncHI1B,IncQ1	MOBH	MPF_F		conjugative
KP899803_1	KP899803.1	311280	PLSDB_version_2019_03_05	0	True	Salmonella enterica strain 8025 plasmid p8025, complete sequence	IncHI1B,IncP	MOBH,MOBP	MPF_F		conjugative
CP011000_1	CP011000.1	198992	PLSDB_version_2019_03_05	108	True	Sinorhizobium meliloti strain USDA1963 plasmid pHRB800, complete sequence	rep_cluster_287,rep_cluster_359	MOBQ,MOBQ	MPF_T		conjugative
KU356988_1	KU356988.1	57450	PLSDB_version_2019_03_05	0	True	Variovorax paradoxus plasmid pHB44, complete sequence	IncP	MOBP	MPF_T	MOBP	conjugative
KU356987_1	KU356987.1	58745	PLSDB_version_2019_03_05	0	True	Variovorax paradoxus plasmid pBS64, complete sequence	IncP	MOBP	MPF_T	MOBP	conjugative
CP013343_1	CP013343.1	4328	PLSDB_version_2019_03_05	123	True	Sphingopyxis terrae NBRC 15098 strain 203-1 plasmid, complete sequence	rep_cluster_1286				non-mobilizable
KU315015_1	KU315015.1	95855	PLSDB_version_2019_03_05	0	True	Serratia marcescens strain NCTC 50331 plasmid R1215, complete sequence	IncL/M	MOBP	MPF_I		conjugative
KP276584_1	KP276584.1	155794	PLSDB_version_2019_03_05	0	True	Escherichia coli strain 39R861 plasmid p39R861-4, complete sequence	IncC	MOBH,MOBH	MPF_F	MOBH	conjugative
KU934011_1	KU934011.1	53292	PLSDB_version_2019_03_05	0	True	Serratia marcescens strain 427862 plasmid IncX-3, complete sequence	IncX3	MOBP	MPF_T		conjugative
LO017738_1	LO017738.1	143225	PLSDB_version_2019_03_05	0	True	Escherichia coli str. 690 plasmid pRCS57, complete genome	IncFIA,IncFIA,IncFIA,IncFIB,IncFIC	MOBF	MPF_F	MOBF	conjugative
LO017737_1	LO017737.1	175264	PLSDB_version_2019_03_05	0	True	Escherichia coli str. 3249 plasmid RCS105_pI, complete genome	IncFIA,IncFIA,IncFIB,IncFIC,rep_cluster_2131	MOBF,MOBP	MPF_F	MOBF	conjugative
LO017736_1	LO017736.1	124392	PLSDB_version_2019_03_05	0	True	Escherichia coli str. 473 plasmid pRCS52, complete genome	IncFIA,IncFIA,IncFIA,IncFIB,IncFIC	MOBF	MPF_F	MOBF	conjugative
KU665642_1	KU665642.1	111926	PLSDB_version_2019_03_05	0	True	Klebsiella pneumoniae strain K47-25 plasmid pG12-KPC-2, complete sequence	IncFIB,IncFII,rep_cluster_2183	MOBF	MPF_F		conjugative
KU665641_1	KU665641.1	53618	PLSDB_version_2019_03_05	0	True	Klebsiella pneumoniae strain AO-15200 plasmid pG06-VIM-1, complete sequence	IncR			MOBF	mobilizable
KU963390_1	KU963390.1	55161	PLSDB_version_2019_03_05	499	True	Escherichia coli strain ECO37 plasmid ECO37P2, complete sequence	rep_cluster_827	MOBP	MPF_T		conjugative
KU963389_1	KU963389.1	50867	PLSDB_version_2019_03_05	0	True	Escherichia coli strain ECO37 plasmid ECO37P1, complete sequence	IncU,IncX3	MOBP	MPF_T		conjugative
KU761328_1	KU761328.1	46161	PLSDB_version_2019_03_05	0	True	Klebsiella pneumoniae strain SZ04 plasmid pNDM5_IncX3, complete sequence	IncX3	MOBP	MPF_T		conjugative
KU761327_1	KU761327.1	33287	PLSDB_version_2019_03_05	0	True	Klebsiella pneumoniae strain SZ04 plasmid pmcr1_IncX4, complete sequence	IncX4	MOBP	MPF_T		conjugative
KU761326_1	KU761326.1	64964	PLSDB_version_2019_03_05	0	True	Escherichia coli strain SZ02 plasmid pmcr1_IncI2, complete sequence	IncI2	MOBP	MPF_T		conjugative
KT935446_1	KT935446.1	170244	PLSDB_version_2019_03_05	0	True	Klebsiella pneumoniae strain Kp2964 plasmid 2964TF, complete sequence	IncC,IncP	MOBP	MPF_T	MOBH	conjugative
KT935445_1	KT935445.1	78828	PLSDB_version_2019_03_05	0	True	Klebsiella pneumoniae strain Kp6411 plasmid 6411TF, complete sequence	IncL/M	MOBP	MPF_I		conjugative
KT033470_1	KT033470.1	163022	PLSDB_version_2019_03_05	0	True	Aeromonas salmonicida subsp. salmonicida strain JF2267 plasmid pAsa4c, complete sequence	rep_cluster_71	MOBH,MOBH	MPF_F		conjugative
KT033469_1	KT033469.1	181933	PLSDB_version_2019_03_05	0	True	Aeromonas salmonicida subsp. salmonicida strain 01-B522 plasmid pAsa4b, complete sequence	rep_cluster_71	MOBH,MOBH	MPF_F		conjugative
LT009689_1	LT009689.1	106320	PLSDB_version_2019_03_05	0	True	Klebsiella pneumoniae plasmid pIT-12C73, strain 12C73, complete sequence	IncFII,IncR,rep_cluster_1254,rep_cluster_2183	MOBF,MOBF	MPF_F		conjugative
LT009688_1	LT009688.1	166484	PLSDB_version_2019_03_05	0	True	Klebsiella pneumoniae plasmid pIT-06C07, strain O6CO7, complete sequence	IncFIB,IncFII,rep_cluster_2183	MOBF,MOBF	MPF_F		conjugative
KX034083_1	KX034083.1	67134	PLSDB_version_2019_03_05	0	True	Escherichia coli strain A31-12 plasmid pA31-12, complete sequence	IncI2	MOBP	MPF_T		conjugative
HG969999_1	HG969999.1	78232	PLSDB_version_2019_03_05	0	True	Klebsiella pneumoniae plasmid pIT-FIPP-1, complete sequence	IncFIB		MPF_F		non-mobilizable
HG969998_1	HG969998.1	103164	PLSDB_version_2019_03_05	0	True	Klebsiella pneumoniae plasmid pIT-11C07, complete sequence	IncFIB,IncFII,rep_cluster_2183	MOBF,MOBF	MPF_F		conjugative
HG969997_1	HG969997.1	114173	PLSDB_version_2019_03_05	0	True	Klebsiella pneumoniae plasmid pIT-01C22, complete sequence	IncFIB,IncFII,rep_cluster_2183	MOBF,MOBF	MPF_F		conjugative
HG969996_1	HG969996.1	98184	PLSDB_version_2019_03_05	0	True	Klebsiella pneumoniae plasmid pIT-12C47, complete sequence	IncFII,IncR,rep_cluster_2183	MOBF,MOBF	MPF_F		conjugative
HG969995_1	HG969995.1	113642	PLSDB_version_2019_03_05	0	True	Klebsiella pneumoniae plasmid pIT-01C03, complete sequence	IncFIB,IncFII,rep_cluster_2183	MOBF,MOBF	MPF_F		conjugative
KM613043_1	KM613043.1	24009	PLSDB_version_2019_03_05	444	True	Macrococcus caseolyticus strain 115 plasmid pBac115, complete sequence	rep_cluster_177	MOBP			mobilizable
KX276657_1	KX276657.1	225069	PLSDB_version_2019_03_05	0	True	Escherichia coli strain MRSN388634 plasmid pMR0516mcr, complete sequence	IncFIB,IncFIC,IncFIC,IncN,rep_cluster_1088,rep_cluster_2244	MOBF	MPF_F	MOBF	conjugative
KP342511_1	KP342511.1	137817	PLSDB_version_2019_03_05	0	True	Enterococcus faecium isolate N12-493 plasmid pEfm12493, complete sequence	rep_cluster_187	MOBP	MPF_T		conjugative
KJ541071_1	KJ541071.1	44512	PLSDB_version_2019_03_05	0	True	Escherichia coli strain A4Y217 plasmid pG5A4Y217, complete sequence	rep_cluster_658	MOBQ			mobilizable
KJ541070_1	KJ541070.1	22138	PLSDB_version_2019_03_05	0	True	Escherichia coli strain A4Y413 plasmid pG5A4Y413, complete sequence	rep_cluster_658	MOBQ			mobilizable
KJ541069_1	KJ541069.1	40922	PLSDB_version_2019_03_05	0	True	Serratia marcescens strain A4Y201 plasmid pG5A4Y201, complete sequence	rep_cluster_2373,rep_cluster_658	MOBQ			mobilizable
KJ541068_1	KJ541068.1	32543	PLSDB_version_2019_03_05	0	True	Serratia marcescens strain A4Y426 plasmid pG5A4Y426, complete sequence	rep_cluster_658	MOBQ			mobilizable
KT389472_1	KT389472.1	8068	PLSDB_version_2019_03_05	485	True	Shewanella xiamenensis strain BC01 plasmid pSXM33, complete sequence	rep_cluster_1809				non-mobilizable
KT074362_1	KT074362.1	4661	PLSDB_version_2019_03_05	0	True	Escherichia coli strain GDP53 plasmid pSC137, complete sequence	rep_cluster_2373				non-mobilizable
LN873256_1	LN873256.1	4135	PLSDB_version_2019_03_05	548	True	Acinetobacter lwoffii plasmid pALWED1.8, strain ED23-35, complete sequence		MOBP			mobilizable
LN873255_1	LN873255.1	4136	PLSDB_version_2019_03_05	548	True	Acinetobacter johnsonii plasmid pAJOLS1.1, strain LS47-1, complete sequence		MOBP			mobilizable
KU744946_1	KU744946.1	200633	PLSDB_version_2019_03_05	0	True	Acinetobacter baumannii strain A297 (RUH875) plasmid pA297-3, complete sequence		MOBP	MPF_I		conjugative
KU238092_1	KU238092.1	61503	PLSDB_version_2019_03_05	0	True	Uncultured bacterium plasmid pDTC28, complete sequence	IncP	MOBP	MPF_T	MOBP	conjugative
KR653209_1	KR653209.1	351717	PLSDB_version_2019_03_05	0	True	Escherichia coli strain GDZ13 plasmid pGD0503Z13, complete sequence	IncFIA,IncFIC,IncHI2A,rep_cluster_1088	MOBF,MOBH	MPF_F	MOBF,MOBH	conjugative
KU922121_1	KU922121.1	36290	PLSDB_version_2019_03_05	498	True	Xanthobacter flavus plasmid pDCA, complete sequence	rep_cluster_1420	MOBQ	MPF_T		conjugative
KU922118_1	KU922118.1	37190	PLSDB_version_2019_03_05	498	True	Starkeya novella plasmid pDCA, complete sequence	rep_cluster_1420	MOBQ	MPF_T		conjugative
KX015668_1	KX015668.1	116700	PLSDB_version_2019_03_05	0	True	Enterobacter cloacae strain CY01 plasmid pCY-CTX, complete sequence	IncFIB				non-mobilizable
KU987453_1	KU987453.1	85862	PLSDB_version_2019_03_05	0	True	Klebsiella pneumoniae strain 05K0261 plasmid F5111, complete sequence	IncFII,rep_cluster_2183	MOBF	MPF_F		conjugative
KU987452_1	KU987452.1	74385	PLSDB_version_2019_03_05	0	True	Citrobacter freundii strain AC2901 plasmid AC2901, complete sequence	IncFIA,IncFIC	MOBF,MOBF	MPF_F	MOBF	conjugative
KU932034_1	KU932034.1	7939	PLSDB_version_2019_03_05	0	True	Escherichia coli plasmid pEC16II, complete sequence	rep_cluster_2350	MOBP,MOBP		MOBP	mobilizable
KU932033_1	KU932033.1	95380	PLSDB_version_2019_03_05	0	True	Escherichia coli plasmid pEC16I_2, complete sequence	IncI-gamma/K1	MOBP	MPF_I	MOBP	conjugative
KU932032_1	KU932032.1	94325	PLSDB_version_2019_03_05	0	True	Escherichia coli plasmid pEC16I_1, complete sequence	IncI-gamma/K1	MOBP	MPF_I	MOBP	conjugative
KU932031_1	KU932031.1	38611	PLSDB_version_2019_03_05	0	True	Escherichia coli plasmid pEC15II, complete sequence	IncX1,IncX3	MOBP	MPF_T	MOBP	conjugative
KU932030_1	KU932030.1	87767	PLSDB_version_2019_03_05	0	True	Escherichia coli plasmid pEC15I_2, complete sequence	IncI-gamma/K1	MOBP	MPF_I	MOBP	conjugative
KU932029_1	KU932029.1	87811	PLSDB_version_2019_03_05	0	True	Escherichia coli plasmid pEC15I_1, complete sequence	IncI-gamma/K1	MOBP	MPF_I	MOBP	conjugative
KU932028_1	KU932028.1	80057	PLSDB_version_2019_03_05	0	True	Escherichia coli plasmid pEC14III, complete sequence	IncFIA	MOBF	MPF_F	MOBF	conjugative
KU932027_1	KU932027.1	87666	PLSDB_version_2019_03_05	0	True	Escherichia coli plasmid pEC14II_2, complete sequence	IncI-gamma/K1	MOBP	MPF_I	MOBP	conjugative
KU932026_1	KU932026.1	87848	PLSDB_version_2019_03_05	0	True	Escherichia coli plasmid pEC14II_1, complete sequence	IncI-gamma/K1	MOBP	MPF_I	MOBP	conjugative
KU932025_1	KU932025.1	143590	PLSDB_version_2019_03_05	0	True	Escherichia coli plasmid pEC14I, complete sequence	IncFIA,IncFIB,IncQ1	MOBF,MOBP	MPF_F	MOBF	conjugative
KU932024_1	KU932024.1	71656	PLSDB_version_2019_03_05	0	True	Escherichia coli plasmid pEC13, complete sequence	IncFIA,IncFIC	MOBF	MPF_F	MOBF	conjugative
KU932023_1	KU932023.1	59192	PLSDB_version_2019_03_05	0	True	Escherichia coli plasmid pEC3II_2, complete sequence	IncI2	MOBP	MPF_T		conjugative
KU932022_1	KU932022.1	59192	PLSDB_version_2019_03_05	0	True	Escherichia coli plasmid pEC3II_1, complete sequence	IncI2	MOBP	MPF_T		conjugative
KU932021_1	KU932021.1	91885	PLSDB_version_2019_03_05	0	True	Escherichia coli plasmid pEC3I, complete sequence	IncI1/B/O	MOBP	MPF_I	MOBP	conjugative
KT896504_1	KT896504.1	186474	PLSDB_version_2019_03_05	0	True	Klebsiella pneumoniae strain I11 plasmid pKPSH11, complete sequence	IncFIB,IncFII	MOBF,MOBF	MPF_F		conjugative
KX008967_1	KX008967.1	88976	PLSDB_version_2019_03_05	0	True	Shigella sonnei strain 183660 plasmid p183660, complete sequence	IncFIA,IncFIC	MOBF,MOBF	MPF_F	MOBP	conjugative
KR870314_1	KR870314.1	2903	PLSDB_version_2019_03_05	0	True	Staphylococcus aureus strain SA1278 plasmid pHSSA1278, complete sequence	rep_cluster_1017				non-mobilizable
KR870311_1	KR870311.1	2598	PLSDB_version_2019_03_05	0	True	Staphylococcus aureus strain SA0406 plasmid pHSSA0406, complete sequence	rep_cluster_1017				non-mobilizable
CP013960_1	CP013960.1	43115	PLSDB_version_2019_03_05	0	True	Staphylococcus aureus strain V605 plasmid pV605, complete sequence	rep_cluster_1017,rep_cluster_936	MOBQ,MOBQ	MPF_T	MOB_unknown	conjugative
KX032520_1	KX032520.1	31808	PLSDB_version_2019_03_05	0	True	Escherichia coli strain Af48 plasmid pAF48, complete sequence		MOBP	MPF_T		conjugative
KX032519_1	KX032519.1	61177	PLSDB_version_2019_03_05	0	True	Escherichia coli strain Af23 plasmid pAF23, complete sequence	IncI2	MOBP	MPF_T		conjugative
KX009507_1	KX009507.1	89090	PLSDB_version_2019_03_05	0	True	Escherichia coli strain 06K2206 plasmid LM6771, complete sequence	IncL/M,rep_cluster_1254	MOBP	MPF_I		conjugative
KU980950_1	KU980950.1	98832	PLSDB_version_2019_03_05	0	True	Escherichia coli strain WE-0250 plasmid U2501, complete sequence	IncY				non-mobilizable
KU166868_1	KU166868.1	3609	PLSDB_version_2019_03_05	0	True	Salmonella enterica subsp. enterica serovar Enteritidis strain S1080 plasmid p2.3, complete sequence	rep_cluster_2350	MOBF		MOB_unknown	mobilizable
KC999035_4	KC999035.4	160989	PLSDB_version_2019_03_05	0	True	Escherichia coli strain EC2 plasmid pEC2-NDM-3, complete sequence	IncC	MOBH,MOBH	MPF_F	MOBH	conjugative
KC887917_2	KC887917.2	99435	PLSDB_version_2019_03_05	0	True	Enterobacter cloacae plasmid pECL3-NDM-1, complete sequence	IncFIB,IncFII,rep_cluster_2272	MOBF	MPF_F		conjugative
KC887916_2	KC887916.2	110786	PLSDB_version_2019_03_05	0	True	Escherichia coli strain ARL10/167 plasmid pEC4-NDM-6, complete sequence	IncFIB,IncFII,rep_cluster_2272	MOBF	MPF_F		conjugative
LT174529_1	LT174529.1	58912	PLSDB_version_2019_03_05	0	True	Escherichia coli plasmid E873p3, strain E873	IncFIA		MPF_F	MOBP	mobilizable
KU312044_1	KU312044.1	79298	PLSDB_version_2019_03_05	0	True	Escherichia coli strain 1292 transconjugant plasmid pNVI1292, complete sequence	IncK2/Z	MOBP	MPF_I	MOBP	conjugative
KU341381_1	KU341381.1	251493	PLSDB_version_2019_03_05	0	True	Escherichia coli strain SHP45 plasmid pHNSHP45-2, complete sequence	IncHI2A,rep_cluster_1088	MOBH	MPF_F	MOBH	conjugative
KT990220_1	KT990220.1	106886	PLSDB_version_2019_03_05	0	True	Escherichia coli strain 42-2 plasmid p42-2, complete sequence	IncFIA,IncFII,IncX1	MOBF	MPF_F	MOBP	conjugative
KR870313_1	KR870313.1	2588	PLSDB_version_2019_03_05	0	True	Staphylococcus aureus strain SA1159 plasmid pHSSA1159, complete sequence	rep_cluster_1017				non-mobilizable
KR870312_1	KR870312.1	2300	PLSDB_version_2019_03_05	0	True	Staphylococcus aureus strain SA0409 plasmid pHSSA0409, complete sequence	rep_cluster_1017				non-mobilizable
KR351290_1	KR351290.1	106844	PLSDB_version_2019_03_05	0	True	Klebsiella pneumoniae subsp. pneumoniae strain K351 plasmid pK351, complete sequence	IncFIB,IncFII,rep_cluster_2272	MOBF	MPF_F		conjugative
KP791968_1	KP791968.1	198487	PLSDB_version_2019_03_05	0	True	Vibrio parahaemolyticus strain 2011VPH2 plasmid pVPH2, complete sequence	rep_cluster_1134	MOBH	MPF_F		conjugative
KM083064_1	KM083064.1	159635	PLSDB_version_2019_03_05	0	True	Vibrio cholerae strain ICDC-1447 plasmid pVC1447, complete sequence	IncC,rep_cluster_1254,rep_cluster_1254	MOBH,MOBH	MPF_F	MOBH	conjugative
CP010513_1	CP010513.1	23128	PLSDB_version_2019_03_05	0	True	Enterobacter cloacae strain colR/S plasmid, complete sequence			MPF_T		non-mobilizable
KT070138_1	KT070138.1	28548	PLSDB_version_2019_03_05	0	True	Klebsiella pneumoniae strain KP01 plasmid pGES-GZ, complete sequence	rep_cluster_995	MOBQ	MPF_T		conjugative
KU869528_1	KU869528.1	8731	PLSDB_version_2019_03_05	0	True	Acinetobacter baumannii strain A297(RUH875) plasmid pA297-2, complete sequence	rep_cluster_1172				non-mobilizable
KU355874_1	KU355874.1	97819	PLSDB_version_2019_03_05	0	True	Escherichia coli strain FAM22871 plasmid pFAM22871_2, complete sequence	IncI1/B/O	MOBP	MPF_I	MOBP	conjugative
KU355873_1	KU355873.1	141534	PLSDB_version_2019_03_05	0	True	Escherichia coli strain FAM22871 plasmid pFAM22871_1, complete sequence	IncFIA,IncFIA,IncFIB	MOBF,MOBP	MPF_F	MOBF	conjugative
KU288634_1	KU288634.1	78962	PLSDB_version_2019_03_05	0	True	Escherichia coli strain FAM22321 plasmid pFAM22321, complete sequence	IncFIA,IncFIC	MOBF	MPF_F	MOBP	conjugative
KT780723_1	KT780723.1	140698	PLSDB_version_2019_03_05	0	True	Uncultured bacterium plasmid pGA45, complete sequence	IncFII,rep_cluster_2183	MOBF,MOBP	MPF_F		conjugative
KR535992_1	KR535992.1	70098	PLSDB_version_2019_03_05	0	True	Acinetobacter baumannii strain A105 plasmid pA105-1, complete sequence	rep_cluster_734	MOBF	MPF_F		conjugative
KU306397_1	KU306397.1	67823	PLSDB_version_2019_03_05	494	True	Corynebacterium glutamicum plasmid pBL90, complete sequence		MOBF			mobilizable
CP014789_1	CP014789.1	13611	PLSDB_version_2019_03_05	130	True	Lactobacillus oris strain J-1 plasmid unnamed2, complete sequence					non-mobilizable
CP014788_1	CP014788.1	51191	PLSDB_version_2019_03_05	129	True	Lactobacillus oris strain J-1 plasmid unnamed1, complete sequence					non-mobilizable
KU578314_1	KU578314.1	38939	PLSDB_version_2019_03_05	0	True	Pseudomonas aeruginosa strain 10265 plasmid p10265-KPC, complete sequence	IncP,IncU	MOBP			mobilizable
KT988306_1	KT988306.1	6779	PLSDB_version_2019_03_05	0	True	Shigella sonnei strain c8225 plasmid pABC-3, complete sequence	rep_cluster_2335			MOBP	mobilizable
KP890694_1	KP890694.1	39969	PLSDB_version_2019_03_05	0	True	Staphylococcus xylosus strain 378 plasmid pSX01, complete sequence	rep_cluster_1142	MOBQ	MPF_T		conjugative
KT900040_1	KT900040.1	1822	PLSDB_version_2019_03_05	489	True	Variovorax sp. PV24 plasmid pPV24V2, complete sequence					non-mobilizable
KT900039_1	KT900039.1	925	PLSDB_version_2019_03_05	491	True	Variovorax sp. PV24 plasmid pPV24V1, complete sequence					non-mobilizable
KT900038_1	KT900038.1	805	PLSDB_version_2019_03_05	490	True	Variovorax sp. PV16 plasmid pPV16V1, complete sequence					non-mobilizable
KT900037_1	KT900037.1	1840	PLSDB_version_2019_03_05	489	True	Variovorax sp. HW80 plasmid pHW80V1, complete sequence					non-mobilizable
KT900036_1	KT900036.1	746	PLSDB_version_2019_03_05	488	True	Variovorax sp. HW69 plasmid pHW69V1, complete sequence					non-mobilizable
KU549175_1	KU549175.1	103871	PLSDB_version_2019_03_05	0	True	Acinetobacter baumannii strain C13 plasmid pC13-2, complete sequence	rep_cluster_734	MOBF	MPF_F		conjugative
KT780705_1	KT780705.1	34186	PLSDB_version_2019_03_05	0	True	Staphylococcus aureus subsp. aureus RN4220 plasmid pGO400, complete sequence	rep_cluster_1142	MOBQ	MPF_T		conjugative
KT780704_1	KT780704.1	64127	PLSDB_version_2019_03_05	0	True	Staphylococcus aureus subsp. aureus RN4220 plasmid pRM27, complete sequence	rep_cluster_1018,rep_cluster_1142	MOBQ,MOBQ,MOBV	MPF_T		conjugative
CP014779_1	CP014779.1	14526	PLSDB_version_2019_03_05	128	True	Pluralibacter gergoviae strain FB2 plasmid pFB2.4, complete sequence	rep_cluster_2324				non-mobilizable
CP014778_1	CP014778.1	140505	PLSDB_version_2019_03_05	0	True	Pluralibacter gergoviae strain FB2 plasmid pFB2.3, complete sequence	IncFIB				non-mobilizable
CP014777_1	CP014777.1	147881	PLSDB_version_2019_03_05	0	True	Pluralibacter gergoviae strain FB2 plasmid pFB2.2, complete sequence	rep_cluster_1418	MOBF,MOBF	MPF_F		conjugative
CP014776_1	CP014776.1	242312	PLSDB_version_2019_03_05	0	True	Pluralibacter gergoviae strain FB2 plasmid pFB2.1, complete sequence	IncFIB	MOBH	MPF_F		conjugative
KR827684_1	KR827684.1	144344	PLSDB_version_2019_03_05	0	True	Escherichia coli plasmid pCERC3, complete sequence	IncFIB,IncFIC,rep_cluster_2244	MOBF,MOBP	MPF_F	MOBF	conjugative
CP014452_1	CP014452.1	39138	PLSDB_version_2019_03_05	0	True	Enterococcus faecium strain ATCC 700221 plasmid unnamed3, complete sequence	rep_cluster_889				non-mobilizable
CP014451_1	CP014451.1	63692	PLSDB_version_2019_03_05	0	True	Enterococcus faecium strain ATCC 700221 plasmid unnamed2, complete sequence	rep_cluster_150	MOBP	MPF_T	MOBP	conjugative
CP014450_1	CP014450.1	189452	PLSDB_version_2019_03_05	0	True	Enterococcus faecium strain ATCC 700221 plasmid unnamed1, complete sequence	Inc18,rep_cluster_893	MOBP,MOBP	MPF_T		conjugative
KU513859_1	KU513859.1	86632	PLSDB_version_2019_03_05	0	True	Listeria monocytogenes strain IZSAM_Lm_15_17439_A144 plasmid pLmA144, complete sequence	rep_cluster_2446	MOBP	MPF_T		conjugative
KU295136_1	KU295136.1	16926	PLSDB_version_2019_03_05	0	True	Escherichia coli strain BK28610 plasmid pBK28610, complete sequence	rep_cluster_1778	MOBQ			mobilizable
KU295135_1	KU295135.1	16346	PLSDB_version_2019_03_05	0	True	Escherichia coli strain BK31611 plasmid pBK31611, complete sequence					non-mobilizable
KU295134_1	KU295134.1	87982	PLSDB_version_2019_03_05	0	True	Escherichia coli strain BK32602 plasmid pBK32602, complete sequence	IncFII,IncN	MOBF	MPF_T	MOBF	conjugative
KU295133_1	KU295133.1	115706	PLSDB_version_2019_03_05	0	True	Escherichia coli strain BK33689 plasmid pBK33689, complete sequence	IncFIB,IncFII,rep_cluster_2183	MOBF,MOBF	MPF_F		conjugative
KU295132_1	KU295132.1	101915	PLSDB_version_2019_03_05	0	True	Escherichia coli strain BK34397 plasmid pBK34397, complete sequence	IncFII,IncU,rep_cluster_1418,rep_cluster_2183	MOBF,MOBF	MPF_F		conjugative
KU295131_1	KU295131.1	107760	PLSDB_version_2019_03_05	0	True	Escherichia coli strain BK28009 plasmid pBK28009, complete sequence	IncN,IncY	MOBC,MOBF	MPF_T	MOBF	conjugative
KU743383_1	KU743383.1	33311	PLSDB_version_2019_03_05	0	True	Escherichia coli strain ENV-187 plasmid pESTMCR, complete sequence	IncX4	MOBP	MPF_T		conjugative
KU254581_1	KU254581.1	25678	PLSDB_version_2019_03_05	0	True	Escherichia coli strain YD786 plasmid pYD786-4, complete sequence	IncX2			MOB_unknown	mobilizable
KU254580_1	KU254580.1	44806	PLSDB_version_2019_03_05	0	True	Escherichia coli strain YD786 plasmid pYD786-3, complete sequence	IncX1	MOBP	MPF_T		conjugative
KU254579_1	KU254579.1	68812	PLSDB_version_2019_03_05	0	True	Escherichia coli strain YD786 plasmid pYD786-2, complete sequence	IncFIA	MOBF	MPF_F	MOBF	conjugative
KU254578_1	KU254578.1	226580	PLSDB_version_2019_03_05	0	True	Escherichia coli strain YD786 plasmid pYD786-1, complete sequence	IncHI2A,rep_cluster_1088	MOBH	MPF_F	MOBH	conjugative
KU707950_1	KU707950.1	2303	PLSDB_version_2019_03_05	0	True	Lactobacillus plantarum strain 1-3 plasmid pM411, complete sequence	Inc11				non-mobilizable
KU351673_1	KU351673.1	52210	PLSDB_version_2019_03_05	0	True	Uncultured bacterium plasmid pNA6, complete sequence	IncU	MOBP	MPF_T		conjugative
KJ599675_1	KJ599675.1	82075	PLSDB_version_2019_03_05	424	True	Micrococcus sp. A7 plasmid pLMA7, complete sequence	rep_cluster_635				non-mobilizable
KU254577_1	KU254577.1	282042	PLSDB_version_2019_03_05	196	True	Pseudomonas aeruginosa strain HN39 plasmid pHN39-SIM, complete sequence	rep_cluster_402	MOBF	MPF_F		conjugative
KU525621_1	KU525621.1	94925	PLSDB_version_2019_03_05	496	True	Bacillus anthracis strain P.NO2 plasmid pXO2, complete sequence	rep_cluster_163	MOBP,MOBP	MPF_T		conjugative
KU302809_1	KU302809.1	5522	PLSDB_version_2019_03_05	0	True	Enterobacter cloacae strain SZECL1 plasmid pSZECL_g, complete sequence	rep_cluster_2335	MOBP		MOBP	mobilizable
KU302808_1	KU302808.1	5496	PLSDB_version_2019_03_05	0	True	Enterobacter cloacae strain SZECL1 plasmid pSZECL_f, complete sequence	rep_cluster_2373	MOBP		MOB_unknown	mobilizable
KU302807_1	KU302807.1	4863	PLSDB_version_2019_03_05	0	True	Enterobacter cloacae strain SZECL1 plasmid pSZECL_e, complete sequence	ColRNAI_rep_cluster_1987				non-mobilizable
KU302806_1	KU302806.1	4858	PLSDB_version_2019_03_05	0	True	Enterobacter cloacae strain SZECL1 plasmid pSZECL_d, complete sequence	rep_cluster_2335	MOBP		MOBP	mobilizable
KU302805_1	KU302805.1	4373	PLSDB_version_2019_03_05	493	True	Enterobacter cloacae strain SZECL1 plasmid pSZECL_c, complete sequence		MOBP			mobilizable
KU302804_1	KU302804.1	3223	PLSDB_version_2019_03_05	0	True	Enterobacter cloacae strain SZECL1 plasmid pSZECL_b, complete sequence	ColRNAI_rep_cluster_1987	MOBP		MOB_unknown	mobilizable
KU302803_1	KU302803.1	2058	PLSDB_version_2019_03_05	148	True	Enterobacter cloacae strain SZECL1 plasmid pSZECL_a, complete sequence	ColpVC				non-mobilizable
KU302802_1	KU302802.1	132232	PLSDB_version_2019_03_05	0	True	Enterobacter cloacae strain SZECL1 plasmid pNDM1_SZ2, complete sequence	IncC,IncR		MPF_F	MOBH	mobilizable
KU302801_1	KU302801.1	130573	PLSDB_version_2019_03_05	0	True	Enterobacter cloacae strain SZECL1 plasmid pNDM1_SZ1, complete sequence	IncC,IncR		MPF_F	MOBH	mobilizable
KU302800_1	KU302800.1	43333	PLSDB_version_2019_03_05	0	True	Enterobacter cloacae strain SZECL1 plasmid pKPC3_SZ, complete sequence	IncU,IncX6	MOBP			mobilizable
KU140623_1	KU140623.1	297376	PLSDB_version_2019_03_05	492	True	Sinorhizobium sp. M14 plasmid pSinB, complete sequence	rep_cluster_473	MOBQ	MPF_T		conjugative
KU726616_1	KU726616.1	137952	PLSDB_version_2019_03_05	0	True	Salmonella enterica subsp. enterica serovar Stanley strain LS001 plasmid pHS36-NDM, complete sequence	IncC	MOBH,MOBH	MPF_F	MOBH	conjugative
KT693145_1	KT693145.1	4130	PLSDB_version_2019_03_05	0	True	Escherichia coli strain E35BA plasmid pE35BA_1, complete sequence	rep_cluster_1778	MOBQ		MOBQ,MOBQ	mobilizable
KT693144_1	KT693144.1	4081	PLSDB_version_2019_03_05	0	True	Escherichia coli strain FV9873 plasmid pFV9873_1, complete sequence	rep_cluster_1778	MOBQ		MOBQ,MOBQ	mobilizable
KT693143_1	KT693143.1	4082	PLSDB_version_2019_03_05	0	True	Escherichia coli strain E2022 plasmid pE2022_4, complete sequence	rep_cluster_1778	MOBQ		MOBQ,MOBQ	mobilizable
KT359373_1	KT359373.1	11035	PLSDB_version_2019_03_05	0	True	Staphylococcus haemolyticus plasmid pBNF01A, complete sequence	rep_cluster_910				non-mobilizable
KU159086_1	KU159086.1	66284	PLSDB_version_2019_03_05	0	True	Klebsiella pneumoniae plasmid pOXAAPSS2, complete sequence	IncL/M	MOBP	MPF_I		conjugative
KU159085_1	KU159085.1	63359	PLSDB_version_2019_03_05	0	True	Klebsiella pneumoniae plasmid pOXAAPSS1, complete sequence	IncL/M	MOBP	MPF_I		conjugative
KT355574_1	KT355574.1	6035	PLSDB_version_2019_03_05	484	True	Borrelia miyamotoi LB-2001 plasmid cpD, complete sequence					non-mobilizable
KP792123_1	KP792123.1	101934	PLSDB_version_2019_03_05	0	True	Escherichia coli strain MG1655 YFP plasmid ESBL242, complete sequence	IncFIB				non-mobilizable
CP014656_1	CP014656.1	5511	PLSDB_version_2019_03_05	127	True	Acinetobacter sp. DUT-2 plasmid unnamed5, complete sequence					non-mobilizable
CP014655_1	CP014655.1	11158	PLSDB_version_2019_03_05	0	True	Acinetobacter sp. DUT-2 plasmid unnamed4, complete sequence	rep_cluster_1226	MOBQ			mobilizable
CP014654_1	CP014654.1	19820	PLSDB_version_2019_03_05	0	True	Acinetobacter sp. DUT-2 plasmid unnamed3, complete sequence					non-mobilizable
CP014653_1	CP014653.1	50047	PLSDB_version_2019_03_05	0	True	Acinetobacter sp. DUT-2 plasmid unnamed2, complete sequence	rep_cluster_639				non-mobilizable
CP014652_1	CP014652.1	141965	PLSDB_version_2019_03_05	0	True	Acinetobacter sp. DUT-2 plasmid unnamed1, complete sequence	rep_cluster_1218	MOBP,MOBP			mobilizable
KT352920_1	KT352920.1	7547	PLSDB_version_2019_03_05	474	True	Chlamydia pecorum strain HazBoEye plasmid pCpec, complete sequence	rep_cluster_1625				non-mobilizable
KU160531_1	KU160531.1	175254	PLSDB_version_2019_03_05	0	True	Vibrio alginolyticus strain VAS3-1 plasmid pVAS3-1, complete sequence	IncC	MOBH,MOBH	MPF_F	MOBH	conjugative
KT897280_1	KT897280.1	143761	PLSDB_version_2019_03_05	487	True	Clostridium botulinum strain FI1111E1 plasmid pFI1111E1, complete sequence	rep_cluster_107				non-mobilizable
KT897279_1	KT897279.1	142322	PLSDB_version_2019_03_05	487	True	Clostridium botulinum strain SWKR38E2 plasmid pSWKR38E2, complete sequence	rep_cluster_107				non-mobilizable
KT897278_1	KT897278.1	141186	PLSDB_version_2019_03_05	487	True	Clostridium botulinum strain FWSKR40E1 plasmid pFWSKR40E1, complete sequence	rep_cluster_107				non-mobilizable
KT897277_1	KT897277.1	134110	PLSDB_version_2019_03_05	487	True	Clostridium botulinum strain ST0210E1 plasmid pST0210E1, complete sequence	rep_cluster_107				non-mobilizable
KT897276_1	KT897276.1	134110	PLSDB_version_2019_03_05	487	True	Clostridium botulinum strain INGR16-02E1 plasmid pINGR16-02E1, complete sequence	rep_cluster_107				non-mobilizable
KT897275_1	KT897275.1	138937	PLSDB_version_2019_03_05	487	True	Clostridium botulinum strain IFR 12/29 plasmid p12/29, complete sequence	rep_cluster_107				non-mobilizable
KT901798_1	KT901798.1	56545	PLSDB_version_2019_03_05	427	True	Clostridium botulinum strain GA0702E1CS plasmid pGA0702E1CS, complete sequence	rep_cluster_328	MOBP	MPF_T		conjugative
KT818627_1	KT818627.1	172679	PLSDB_version_2019_03_05	0	True	Klebsiella pneumoniae strain U25 plasmid U25P002, complete sequence	IncFIA,IncFIC,IncR	MOBF	MPF_F	MOBP	conjugative
KT271770_1	KT271770.1	30365	PLSDB_version_2019_03_05	475	True	Legionella pneumophila strain Murcia-2001 4983 plasmid Mobile Element-1, complete sequence					non-mobilizable
KT203286_1	KT203286.1	211813	PLSDB_version_2019_03_05	0	True	Klebsiella pneumoniae strain U25 plasmid PU25001, complete sequence	IncFIB,IncFII,rep_cluster_2183	MOBF,MOBF	MPF_F		conjugative
KT373969_1	KT373969.1	52602	PLSDB_version_2019_03_05	0	True	Staphylococcus pseudintermedius strain HR547/11 plasmid pKM01, complete sequence	rep_cluster_1142	MOBQ	MPF_T		conjugative
KT223781_1	KT223781.1	7548	PLSDB_version_2019_03_05	474	True	Chlamydia pecorum strain WaB31Ileal plasmid pCpecWAB31Ileal, complete sequence	rep_cluster_1625				non-mobilizable
KT223780_1	KT223780.1	7547	PLSDB_version_2019_03_05	474	True	Chlamydia pecorum strain W73 plasmid pCpecW73, complete sequence	rep_cluster_1625				non-mobilizable
KT223777_1	KT223777.1	7547	PLSDB_version_2019_03_05	474	True	Chlamydia pecorum strain SaK09Ure plasmid pCpecSAK09Ure, complete sequence	rep_cluster_1625				non-mobilizable
KT223775_1	KT223775.1	7547	PLSDB_version_2019_03_05	474	True	Chlamydia pecorum strain Marsbar plasmid pCpecMarsbar, complete sequence	rep_cluster_1625				non-mobilizable
KT223774_1	KT223774.1	7547	PLSDB_version_2019_03_05	474	True	Chlamydia pecorum strain LW623 plasmid pCpecLW623, complete sequence	rep_cluster_1625				non-mobilizable
KT223772_1	KT223772.1	7547	PLSDB_version_2019_03_05	474	True	Chlamydia pecorum strain IpTaLe plasmid pCpecIpTaLE, complete sequence	rep_cluster_1625				non-mobilizable
KT223771_1	KT223771.1	7547	PLSDB_version_2019_03_05	474	True	Chlamydia pecorum strain IPA plasmid pCpecIPA, complete sequence	rep_cluster_1625				non-mobilizable
KT223770_1	KT223770.1	7547	PLSDB_version_2019_03_05	474	True	Chlamydia pecorum strain DbDeUG plasmid pCpecDBDeUG, complete sequence	rep_cluster_1625				non-mobilizable
KT223768_1	KT223768.1	7547	PLSDB_version_2019_03_05	474	True	Chlamydia pecorum strain CurE11Rec plasmid pCpecCurE11Rec, complete sequence	rep_cluster_1625				non-mobilizable
KT223767_1	KT223767.1	7548	PLSDB_version_2019_03_05	474	True	Chlamydia pecorum strain 1886 plasmid pCpec1886, complete sequence	rep_cluster_1625				non-mobilizable
KT223766_1	KT223766.1	7548	PLSDB_version_2019_03_05	474	True	Chlamydia pecorum strain 66P130 plasmid pCpec66P130, complete sequence	rep_cluster_1625				non-mobilizable
KR106191_1	KR106191.1	11242	PLSDB_version_2019_03_05	466	True	Pseudomonas aeruginosa strain HS87 plasmid pHS87b, complete sequence					non-mobilizable
KR106190_1	KR106190.1	26825	PLSDB_version_2019_03_05	0	True	Pseudomonas aeruginosa strain HS87 plasmid pHS87a, complete sequence	rep_cluster_429				non-mobilizable
CP012143_1	CP012143.1	42002	PLSDB_version_2019_03_05	0	True	Shigella flexneri 4c strain 1205 plasmid 1205p3, complete sequence	IncN	MOBF	MPF_T	MOBF	conjugative
CP012142_1	CP012142.1	222060	PLSDB_version_2019_03_05	0	True	Shigella flexneri 4c strain 1205 plasmid 1205p2, complete sequence	IncFIA	MOBF,MOBF,MOBP			mobilizable
CP012141_1	CP012141.1	248368	PLSDB_version_2019_03_05	0	True	Shigella flexneri 4c strain 1205 plasmid 1205p1, complete sequence	IncHI2A,rep_cluster_1088	MOBH	MPF_F	MOBH	conjugative
CP012139_1	CP012139.1	86407	PLSDB_version_2019_03_05	0	True	Shigella flexneri 2a strain 981 plasmid 981p2, complete sequence	IncFIA,IncFIC	MOBF	MPF_F	MOBP	conjugative
CP012138_1	CP012138.1	144188	PLSDB_version_2019_03_05	0	True	Shigella flexneri 2a strain 981 plasmid 981p1, complete sequence	IncFIA	MOBF,MOBF,MOBP			mobilizable
KT020842_1	KT020842.1	66958	PLSDB_version_2019_03_05	472	True	Clostridium perfringens strain JP838 plasmid pJP838B, complete sequence	rep_cluster_1519	MOBM			mobilizable
CP011833_1	CP011833.1	32689	PLSDB_version_2019_03_05	99	True	Geobacillus sp. 12AMOR1 plasmid pGARCT, complete sequence	rep_cluster_349				non-mobilizable
CP012736_1	CP012736.1	24419	PLSDB_version_2019_03_05	113	True	Shigella flexneri 1a strain 0228 plasmid, complete sequence					non-mobilizable
CP012734_1	CP012734.1	63412	PLSDB_version_2019_03_05	0	True	Shigella flexneri 1a strain 0228 plasmid, complete sequence	IncX1,IncX3	MOBP	MPF_T	MOBP	conjugative
CP012733_1	CP012733.1	41686	PLSDB_version_2019_03_05	113	True	Shigella flexneri 1a strain 0228 plasmid, complete sequence					non-mobilizable
CP012732_1	CP012732.1	25194	PLSDB_version_2019_03_05	112	True	Shigella flexneri 1a strain 0228 plasmid, complete sequence		MOBP			mobilizable
KT751091_1	KT751091.1	7842	PLSDB_version_2019_03_05	486	True	Synechococcus elongatus PCC 7942 plasmid pANS, complete sequence	rep_cluster_5				non-mobilizable
LT174531_1	LT174531.1	68999	PLSDB_version_2019_03_05	0	True	Shigella sonnei plasmid pEG430-2, strain EG0430	IncFIA	MOBF	MPF_F	MOBF	conjugative
KU726092_1	KU726092.1	6966	PLSDB_version_2019_03_05	0	True	Edwardsiella ictaluri strain S05-518 plasmid pEI2, complete sequence	rep_cluster_1164				non-mobilizable
CP014198_2	CP014198.2	7057	PLSDB_version_2019_03_05	0	True	Escherichia coli strain MRE600 plasmid pColE1-MRE600, complete sequence	rep_cluster_2350	MOBP,MOBP		MOBP	mobilizable
CP014200_1	CP014200.1	56887	PLSDB_version_2019_03_05	0	True	Escherichia coli strain MRE600 plasmid pMRE600-2, complete sequence	IncFIA	MOBP			mobilizable
CP014199_1	CP014199.1	89107	PLSDB_version_2019_03_05	0	True	Escherichia coli strain MRE600 plasmid pMRE600-1, complete sequence	IncFIA	MOBP,MOBP		MOBP	mobilizable
CP013931_1	CP013931.1	292506	PLSDB_version_2019_03_05	126	True	Alteromonas mediterranea strain U10 plasmid pAMED10_300, complete sequence	rep_cluster_1371	MOBP	MPF_I		conjugative
KU500415_1	KU500415.1	12282	PLSDB_version_2019_03_05	0	True	Acinetobacter baumannii strain JV1 plasmid ABA02, complete sequence					non-mobilizable
KT852971_1	KT852971.1	92939	PLSDB_version_2019_03_05	0	True	Acinetobacter baumannii strain 255_n plasmid p255n_1, complete sequence	rep_cluster_639				non-mobilizable
LN897475_2	LN897475.2	74768	PLSDB_version_2019_03_05	0	True	Klebsiella pneumoniae p477Kp plasmid, complete sequence	IncFIA,IncFII	MOBF	MPF_F	MOBP	conjugative
LN897474_2	LN897474.2	76863	PLSDB_version_2019_03_05	0	True	Klebsiella pneumoniae p397Kp plasmid, complete sequence	IncFIA,IncFII	MOBF	MPF_F	MOBP	conjugative
LN850163_1	LN850163.1	167198	PLSDB_version_2019_03_05	0	True	Escherichia coli plasmid pI1-34TF, strain I1-34	IncFIA,IncFIA,IncFIB,IncFIC	MOBF	MPF_F	MOBF	conjugative
HG813239_1	HG813239.1	28315	PLSDB_version_2019_03_05	391	True	Erwinia amylovora 692 plasmid pEA29, complete sequence	rep_cluster_1099				non-mobilizable
HG813238_1	HG813238.1	68763	PLSDB_version_2019_03_05	390	True	Erwinia amylovora 692 plasmid pEA68, complete sequence	rep_cluster_698	MOBP	MPF_I		conjugative
KT988020_1	KT988020.1	23717	PLSDB_version_2019_03_05	0	True	Escherichia coli strain V282 plasmid geEcoV282_2, complete sequence					non-mobilizable
KT988019_1	KT988019.1	16306	PLSDB_version_2019_03_05	0	True	Escherichia coli strain V282 plasmid geEcoV282_1, complete sequence					non-mobilizable
KT988018_1	KT988018.1	118324	PLSDB_version_2019_03_05	0	True	Escherichia coli strain V282 plasmid pEcoV282, complete sequence	IncFIA,IncFIC,IncFII	MOBF	MPF_F		conjugative
KJ958927_1	KJ958927.1	73581	PLSDB_version_2019_03_05	0	True	Klebsiella pneumoniae strain Kpn-3002cz plasmid pS-3002cz, complete sequence	IncFIA,IncR			MOBF	mobilizable
KJ958926_1	KJ958926.1	97649	PLSDB_version_2019_03_05	0	True	Klebsiella pneumoniae strain Kpn-3002cz plasmid pB-3002cz, complete sequence	IncFII,rep_cluster_1418	MOBP	MPF_I		conjugative
KR052811_1	KR052811.1	16663	PLSDB_version_2019_03_05	76	True	Lactobacillus crispatus strain L6 plasmid pLc17, complete sequence	rep_cluster_707				non-mobilizable
CP010830_1	CP010830.1	215551	PLSDB_version_2019_03_05	0	True	Shigella sonnei strain FORC_011 plasmid pFORC11.1, complete sequence	IncFIA	MOBF,MOBF,MOBP	MPF_Unknown		conjugative
CP010832_1	CP010832.1	8405	PLSDB_version_2019_03_05	0	True	Shigella sonnei strain FORC_011 plasmid pFORC11.3, complete sequence	rep_cluster_2335			MOBP	mobilizable
CP010831_1	CP010831.1	83905	PLSDB_version_2019_03_05	0	True	Shigella sonnei strain FORC_011 plasmid pFORC11.2, complete sequence	IncI-gamma/K1	MOBP	MPF_I	MOBP	conjugative
CP013836_1	CP013836.1	140502	PLSDB_version_2019_03_05	0	True	Escherichia coli strain JJ1897 plasmid pJJ1897_1, complete sequence	IncFIA,IncFIB,IncFIC,IncFII	MOBF,MOBF,MOBF,MOBF	MPF_F	MOBF	conjugative
HG970001_1	HG970001.1	88350	PLSDB_version_2019_03_05	0	True	Salmonella enterica subsp. enterica serovar Gallinarum str. 287/91 plasmid pSG, complete sequence	IncFII	MOBF	MPF_F		conjugative
CP012904_1	CP012904.1	12294	PLSDB_version_2019_03_05	0	True	Providencia rettgeri strain N15-01091 plasmid pOXA181-15-1091, complete sequence	rep_cluster_1791				non-mobilizable
CP012903_1	CP012903.1	117812	PLSDB_version_2019_03_05	0	True	Providencia rettgeri strain N15-01091 plasmid pNDM15-1091, complete sequence	IncT,rep_cluster_1254,rep_cluster_1478	MOBP			mobilizable
CP012902_1	CP012902.1	176048	PLSDB_version_2019_03_05	0	True	Escherichia coli strain N15-01078 plasmid pNDM15-1078, complete sequence	IncC,rep_cluster_1254	MOBH,MOBH	MPF_F	MOBH	conjugative
KT896503_1	KT896503.1	7748	PLSDB_version_2019_03_05	0	True	Klebsiella pneumoniae strain I231 plasmid pKPSH231, complete sequence	IncQ2	MOBP			mobilizable
KT896502_1	KT896502.1	6981	PLSDB_version_2019_03_05	0	True	Klebsiella pneumoniae strain I213 plasmid pKPSH213.55, complete sequence	IncQ2	MOBP			mobilizable
KT896501_1	KT896501.1	7742	PLSDB_version_2019_03_05	0	True	Klebsiella pneumoniae strain I212 plasmid pKPSH212, complete sequence	IncQ2	MOBP			mobilizable
KT896500_1	KT896500.1	7748	PLSDB_version_2019_03_05	0	True	Klebsiella pneumoniae strain I70 plasmid pKPSH70, complete sequence	IncQ2	MOBP			mobilizable
KT896499_1	KT896499.1	7747	PLSDB_version_2019_03_05	0	True	Klebsiella pneumoniae strain I169 plasmid pKPSH169, complete sequence	IncQ2	MOBP			mobilizable
KR014106_1	KR014106.1	44451	PLSDB_version_2019_03_05	0	True	Aeromonas hydrophila strain WCHAH01 plasmid pKPC2, complete sequence	IncP,IncU	MOBP			mobilizable
KR014105_1	KR014105.1	32664	PLSDB_version_2019_03_05	0	True	Aeromonas hydrophila strain WCHAH01 plasmid pGES5, complete sequence	rep_cluster_573	MOBP			mobilizable
KT725789_1	KT725789.1	89745	PLSDB_version_2019_03_05	0	True	Klebsiella pneumoniae strain ST147 plasmid pCC1409-1, complete sequence	IncFIA,IncFIC	MOBF	MPF_F	MOBP	conjugative
KT725788_1	KT725788.1	95005	PLSDB_version_2019_03_05	0	True	Klebsiella pneumoniae strain ST147 plasmid pCC1410-1, complete sequence	IncFIA,IncFIC	MOBF	MPF_F	MOBP	conjugative
KT225520_1	KT225520.1	166620	PLSDB_version_2019_03_05	0	True	Raoultella ornithinolytica strain RJ46C plasmid pRJ46C, complete sequence	IncFII,rep_cluster_2183	MOBF,MOBP	MPF_F		conjugative
KM373703_1	KM373703.1	5217	PLSDB_version_2019_03_05	0	True	Citrobacter sp. 36-4CPA plasmid pCS36-4CPA, complete sequence	rep_cluster_2335	MOBP,MOBP		MOBP	mobilizable
KT207463_1	KT207463.1	4374	PLSDB_version_2019_03_05	0	True	Escherichia coli strain VA292 plasmid pDGO100, complete sequence					non-mobilizable
KT346360_1	KT346360.1	11164	PLSDB_version_2019_03_05	0	True	Acinetobacter baumannii strain RCH52 plasmid pRCH52-1, complete sequence	rep_cluster_1254				non-mobilizable
KR869778_1	KR869778.1	3363	PLSDB_version_2019_03_05	0	True	Edwardsiella ictaluri strain LADL 11-100 plasmid pEIZ2, complete sequence	rep_cluster_1164				non-mobilizable
KR869777_1	KR869777.1	3930	PLSDB_version_2019_03_05	0	True	Edwardsiella ictaluri strain LADL11-100 plasmid pEIZ1, complete sequence	rep_cluster_2358				non-mobilizable
KP698941_1	KP698941.1	3270	PLSDB_version_2019_03_05	0	True	Streptococcus agalactiae strain BSU452 plasmid pip501, complete sequence					non-mobilizable
KU176944_1	KU176944.1	40947	PLSDB_version_2019_03_05	0	True	Citrobacter freundii strain WCHCF65 plasmid pKPC2_CF65, complete sequence	rep_cluster_2350	MOBC			mobilizable
KT002541_1	KT002541.1	86015	PLSDB_version_2019_03_05	0	True	Escherichia coli strain HeB7 plasmid pHeBE7, complete sequence	IncFIA,IncFIC	MOBF	MPF_F	MOBF	conjugative
KU130396_1	KU130396.1	115776	PLSDB_version_2019_03_05	0	True	Escherichia coli strain S68 plasmid pS68, complete sequence	IncI-gamma/K1	MOBP	MPF_I	MOBP	conjugative
KT937282_1	KT937282.1	3898	PLSDB_version_2019_03_05	0	True	Edwardsiella ictaluri strain 11-193 plasmid pEI2, complete sequence	rep_cluster_1164				non-mobilizable
KT937281_1	KT937281.1	5434	PLSDB_version_2019_03_05	0	True	Edwardsiella ictaluri strain RUSVM-1 plasmid pEI2, complete sequence	rep_cluster_1022	MOBP			mobilizable
KT937280_1	KT937280.1	5202	PLSDB_version_2019_03_05	0	True	Edwardsiella ictaluri strain RUSVM-1 plasmid pEI1, complete sequence	rep_cluster_2373				non-mobilizable
KT185451_1	KT185451.1	151466	PLSDB_version_2019_03_05	0	True	Klebsiella pneumoniae plasmid pCT-KPC strain LJ04, complete sequence	IncFIA,IncFII,IncR,IncU	MOBF	MPF_F	MOBP	conjugative
KR230047_1	KR230047.1	76991	PLSDB_version_2019_03_05	0	True	Staphylococcus epidermidis strain SP1 plasmid pSP01, complete sequence	rep_cluster_1142,rep_cluster_1215	MOBQ,MOBQ	MPF_T		conjugative
LN908840_1	LN908840.1	146435	PLSDB_version_2019_03_05	0	True	Escherichia coli plasmid pCss_E1373	IncFIA,IncFIA,IncFIB	MOBF			mobilizable
LN908839_1	LN908839.1	82586	PLSDB_version_2019_03_05	0	True	Escherichia coli plasmid pCss_E1189	IncFIA	MOBP		MOBP	mobilizable
KT781681_1	KT781681.1	9138	PLSDB_version_2019_03_05	477	True	Aeromonas salmonicida subsp. salmonicida strain JF2507 plasmid pAsal1D, complete sequence	rep_cluster_1069	MOBP			mobilizable
KT781680_1	KT781680.1	8989	PLSDB_version_2019_03_05	477	True	Aeromonas salmonicida subsp. salmonicida strain JF2506 plasmid pAsal1C, complete sequence	rep_cluster_1069	MOBP			mobilizable
KT282968_1	KT282968.1	139622	PLSDB_version_2019_03_05	0	True	Escherichia coli strain EC012 plasmid pEC012, complete sequence	IncI-gamma/K1	MOBP	MPF_I	MOBP	conjugative
KT950741_1	KT950741.1	16863	PLSDB_version_2019_03_05	0	True	Escherichia coli strain 10-Beta plasmid pJM105, complete sequence	IncP,rep_cluster_2350			MOB_unknown	mobilizable
KT950740_1	KT950740.1	16230	PLSDB_version_2019_03_05	0	True	Escherichia coli strain 10-Beta plasmid pJM50, complete sequence	IncP,rep_cluster_2350			MOB_unknown	mobilizable
KP890934_1	KP890934.1	10389	PLSDB_version_2019_03_05	0	True	Acinetobacter baumannii strain BM2686 plasmid pIP1858, complete sequence	rep_cluster_1171	MOBQ			mobilizable
CP013474_1	CP013474.1	2046	PLSDB_version_2019_03_05	125	True	Acetobacter pasteurianus strain Ab3 plasmid ApAb3p6, complete sequence					non-mobilizable
CP013473_1	CP013473.1	2616	PLSDB_version_2019_03_05	124	True	Acetobacter pasteurianus strain Ab3 plasmid ApAb3p5, complete sequence					non-mobilizable
CP013471_1	CP013471.1	24736	PLSDB_version_2019_03_05	0	True	Acetobacter pasteurianus strain Ab3 plasmid ApAb3p3, complete sequence		MOBF			mobilizable
KT334398_1	KT334398.1	5104	PLSDB_version_2019_03_05	478	True	Aeromonas salmonicida strain Y47 plasmid pY47-3, complete sequence	rep_cluster_1069				non-mobilizable
KT334397_1	KT334397.1	6042	PLSDB_version_2019_03_05	0	True	Aeromonas salmonicida strain Y47 plasmid pY47-2, complete sequence	rep_cluster_1068	MOBV			mobilizable
KT334396_1	KT334396.1	12495	PLSDB_version_2019_03_05	0	True	Aeromonas salmonicida strain Y47 plasmid pY47-1, complete sequence	rep_cluster_2021,rep_cluster_2022	MOBV			mobilizable
KT334395_1	KT334395.1	6231	PLSDB_version_2019_03_05	477	True	Aeromonas salmonicida subsp. smithia strain JF4097 plasmid pJF4097, complete sequence		MOBP			mobilizable
HF570055_1	HF570055.1	10251	PLSDB_version_2019_03_05	0	True	Lactobacillus reuteri 1063 plasmid pLUL631, complete sequence	rep_cluster_50				non-mobilizable
KM260754_1	KM260754.1	14611	PLSDB_version_2019_03_05	440	True	Saccharopolyspora endophytica strain YIM 61095 plasmid pCM32, complete sequence					non-mobilizable
KT879914_1	KT879914.1	81498	PLSDB_version_2019_03_05	0	True	Escherichia coli strain HNEC55 plasmid pHNEC55, complete sequence	IncFIA,IncFII	MOBF	MPF_F	MOBP	conjugative
KP347127_1	KP347127.1	64015	PLSDB_version_2019_03_05	0	True	Escherichia coli strain SHP45 plasmid pHNSHP45, complete sequence	IncI2	MOBP	MPF_T		conjugative
CP013215_1	CP013215.1	284628	PLSDB_version_2019_03_05	0	True	Klebsiella pneumoniae subsp. pneumoniae strain H11 plasmid pH11, complete sequence	IncHI2A,rep_cluster_1088	MOBH	MPF_F	MOBH	conjugative
KT149390_1	KT149390.1	8891	PLSDB_version_2019_03_05	0	True	Lactobacillus plantarum strain BM4 plasmid pBM4, complete sequence					non-mobilizable
KT149389_1	KT149389.1	8131	PLSDB_version_2019_03_05	0	True	Lactobacillus plantarum strain BM4 plasmid pBM3, complete sequence					non-mobilizable
KT149388_1	KT149388.1	7042	PLSDB_version_2019_03_05	0	True	Lactobacillus plantarum strain BM4 plasmid pBM2, complete sequence	rep_cluster_1058				non-mobilizable
KT149387_1	KT149387.1	6069	PLSDB_version_2019_03_05	0	True	Lactobacillus plantarum strain BM4 plasmid pBM1, complete sequence					non-mobilizable
KT868530_1	KT868530.1	87255	PLSDB_version_2019_03_05	0	True	Salmonella enterica subsp. enterica serovar Enteritidis strain SE115 plasmid pSE115, complete sequence	IncI-gamma/K1	MOBP	MPF_I	MOBP	conjugative
CP013209_1	CP013209.1	2943	PLSDB_version_2019_03_05	122	True	Paenibacillus sp. IHB B 3084 plasmid pHD06, complete sequence					non-mobilizable
CP013208_1	CP013208.1	39609	PLSDB_version_2019_03_05	121	True	Paenibacillus sp. IHB B 3084 plasmid pHD05, complete sequence		MOBC			mobilizable
CP013207_1	CP013207.1	55914	PLSDB_version_2019_03_05	120	True	Paenibacillus sp. IHB B 3084 plasmid pHD04, complete sequence					non-mobilizable
CP013206_1	CP013206.1	61492	PLSDB_version_2019_03_05	119	True	Paenibacillus sp. IHB B 3084 plasmid pHD03, complete sequence					non-mobilizable
CP013205_1	CP013205.1	100758	PLSDB_version_2019_03_05	118	True	Paenibacillus sp. IHB B 3084 plasmid pHD02, complete sequence					non-mobilizable
CP013204_1	CP013204.1	115513	PLSDB_version_2019_03_05	117	True	Paenibacillus sp. IHB B 3084 plasmid pHD01, complete sequence					non-mobilizable
KT347600_1	KT347600.1	272865	PLSDB_version_2019_03_05	0	True	Escherichia coli strain EC5207 plasmid pEC5207, complete sequence	IncHI2A,rep_cluster_1088	MOBH,MOBH,MOBH	MPF_F	MOBH	conjugative
KR259134_1	KR259134.1	6848	PLSDB_version_2019_03_05	0	True	Enterobacter cloacae strain ECL3786 plasmid pECL3786, complete sequence					non-mobilizable
KR259133_1	KR259133.1	4656	PLSDB_version_2019_03_05	0	True	Klebsiella pneumoniae strain KP3764 plasmid PKP3764, complete sequence					non-mobilizable
KR259132_1	KR259132.1	10359	PLSDB_version_2019_03_05	0	True	Citrobacter koseri strain CD4359 plasmid pCD4359, complete sequence					non-mobilizable
KR259131_1	KR259131.1	10483	PLSDB_version_2019_03_05	0	True	Escherichia coli strain EC3587 plasmid pEC3587, complete sequence					non-mobilizable
KR259130_1	KR259130.1	10236	PLSDB_version_2019_03_05	0	True	Escherichia coli strain EC3157 plasmid pEC3157, complete sequence					non-mobilizable
KR071788_1	KR071788.1	53206	PLSDB_version_2019_03_05	0	True	Xanthomonas oryzae pv. oryzicola strain GX01 plasmid pXOCgx01, complete sequence	rep_cluster_156	MOBF	MPF_T		conjugative
KR078259_1	KR078259.1	80206	PLSDB_version_2019_03_05	0	True	Escherichia coli strain YD472 plasmid pYHCC, complete sequence	IncFIA,IncFIC	MOBF,MOBF	MPF_F	MOBP	conjugative
LN879484_1	LN879484.1	85310	PLSDB_version_2019_03_05	0	True	Salmonella enterica subsp. enterica serovar Enteritidis plasmid pSEN-BT, strain D7795	IncFIB,IncFII,IncQ1		MPF_F		non-mobilizable
KR779901_1	KR779901.1	33885	PLSDB_version_2019_03_05	0	True	Escherichia coli strain FSEC-01 plasmid pFSEC-01, complete sequence	rep_cluster_282,rep_cluster_312	MOBP	MPF_T		conjugative
KP178914_1	KP178914.1	2638	PLSDB_version_2019_03_05	0	True	UNVERIFIED: Staphylococcus equorum plasmid pSELNU2, complete sequence	rep_cluster_1017				non-mobilizable
KP178913_1	KP178913.1	2638	PLSDB_version_2019_03_05	0	True	UNVERIFIED: Staphylococcus equorum plasmid pSELNU1, complete sequence	rep_cluster_1017				non-mobilizable
KT148595_1	KT148595.1	53262	PLSDB_version_2019_03_05	0	True	Klebsiella pneumoniae subsp. pneumoniae strain GN1006 plasmid pKPC-SMH, complete sequence	IncN	MOBF	MPF_T	MOBF	conjugative
CP013001_1	CP013001.1	393620	PLSDB_version_2019_03_05	115	True	Bacillus thuringiensis strain XL6 plasmid, complete sequence	rep_cluster_125		MPF_T		non-mobilizable
KP726894_1	KP726894.1	41317	PLSDB_version_2019_03_05	0	True	Enterobacter cloacae strain ECN49 plasmid pKPC-ECN49, complete sequence	IncU	MOBP	MPF_T		conjugative
KT362706_1	KT362706.1	63203	PLSDB_version_2019_03_05	0	True	Klebsiella pneumoniae strain ST512 plasmid p45-IncX3, complete sequence	IncX3	MOBP	MPF_T		conjugative
KT290268_1	KT290268.1	57732	PLSDB_version_2019_03_05	476	True	Enterococcus faecalis strain CK135 plasmid pPD1, complete sequence	rep_cluster_1027	MOBP			mobilizable
KR066794_1	KR066794.1	68175	PLSDB_version_2019_03_05	0	True	Enterococcus faecium strain Efm0123 plasmid pJEG050, complete sequence	rep_cluster_185	MOBP	MPF_T		conjugative
KP842560_1	KP842560.1	23269	PLSDB_version_2019_03_05	0	True	Enterococcus faecium strain 17i48 ST17 plasmid pRUM-like, complete sequence	rep_cluster_889	MOBP		MOBP	mobilizable
LC019731_1	LC019731.1	102199	PLSDB_version_2019_03_05	0	True	Escherichia coli plasmid pCMY2 DNA, complete sequence, strain: TVGHEC01	IncI-gamma/K1	MOBP	MPF_I	MOBP	conjugative
CP011490_1	CP011490.1	14857	PLSDB_version_2019_03_05	110	True	Staphylococcus pseudintermedius strain 222 plasmid p222, complete sequence				MOB_unknown	mobilizable
KT717888_1	KT717888.1	12270	PLSDB_version_2019_03_05	0	True	Enterococcus faecalis strain 5ZG10E plasmid pE30, complete sequence	rep_cluster_570				non-mobilizable
CP011998_1	CP011998.1	2008422	PLSDB_version_2019_03_05	111	True	Ralstonia solanacearum strain YC45 plasmid, complete sequence		MOBP			mobilizable
KT351738_1	KT351738.1	36017	PLSDB_version_2019_03_05	483	True	Uncultured bacterium plasmid Drgb7, complete sequence		MOBC			mobilizable
KT351737_1	KT351737.1	10631	PLSDB_version_2019_03_05	482	True	Pectobacterium carotovorum plasmid Drgb6, complete sequence	rep_cluster_1159	MOBQ			mobilizable
KT351736_1	KT351736.1	4712	PLSDB_version_2019_03_05	481	True	Pectobacterium carotovorum plasmid Drgb5, complete sequence	rep_cluster_1724				non-mobilizable
KT351735_1	KT351735.1	1861	PLSDB_version_2019_03_05	480	True	Pectobacterium carotovorum plasmid Drgb4, complete sequence					non-mobilizable
KT351734_1	KT351734.1	171430	PLSDB_version_2019_03_05	479	True	Pectobacterium carotovorum plasmid Drgb3, complete sequence	rep_cluster_787	MOBF	MPF_T		conjugative
KT307967_1	KT307967.1	66624	PLSDB_version_2019_03_05	0	True	Yersinia pseudotuberculosis plasmid pYV2666 strain IP2666 plasmid pYV2666, complete sequence	IncFII,rep_cluster_645	MOBF			mobilizable
KT779035_1	KT779035.1	132632	PLSDB_version_2019_03_05	0	True	Acinetobacter baumannii strain D4 plasmid pD4, complete sequence			MPF_I		non-mobilizable
KT824791_1	KT824791.1	46164	PLSDB_version_2019_03_05	0	True	Escherichia coli strain 1929 plasmid pEc1929, complete sequence	IncX3	MOBP	MPF_T		conjugative
KT315928_1	KT315928.1	44649	PLSDB_version_2019_03_05	0	True	Aeromonas sobria strain ASCH21 plasmid pASCH21, complete sequence	IncU	MOBP			mobilizable
KT315927_1	KT315927.1	15886	PLSDB_version_2019_03_05	0	True	Aeromonas hydrophila strain AH6 plasmid pAH6, complete sequence	IncU				non-mobilizable
KT247376_1	KT247376.1	3496	PLSDB_version_2019_03_05	0	True	Lactobacillus plantarum plasmid pPC101, complete sequence	rep_cluster_689	MOBV			mobilizable
AB981620_1	AB981620.1	5845	PLSDB_version_2019_03_05	3	True	Couchioplanes caeruleus subsp. azureus plasmid pCAZ1 DNA, complete sequence, strain: NBRC 13993					non-mobilizable
KP868647_1	KP868647.1	109353	PLSDB_version_2019_03_05	0	True	Enterobacter cloacae strain WCHECl-14653 plasmid pNDM1_EC14653, complete sequence	IncFIB,IncFII,rep_cluster_2272	MOBF	MPF_F		conjugative
KP868646_1	KP868646.1	88214	PLSDB_version_2019_03_05	0	True	Enterobacter cloacae strain WCHECl-14653 plasmid pKPC2-EC14653, complete sequence	IncFII,IncU	MOBF	MPF_F		conjugative
KR091911_1	KR091911.1	187683	PLSDB_version_2019_03_05	0	True	Salmonella enterica subsp. enterica serovar Corvallis plasmid pRH-1238, complete sequence	IncC,rep_cluster_1254	MOBH,MOBH	MPF_F	MOBH	conjugative
KP742988_1	KP742988.1	146129	PLSDB_version_2019_03_05	0	True	Salmonella enterica subsp. enterica serovar Senftenberg strain BCH02406 plasmid pNDM-SAL, complete sequence	IncC	MOBH,MOBH	MPF_F	MOBH	conjugative
KP942676_1	KP942676.1	108445	PLSDB_version_2019_03_05	464	True	Pectobacterium carotovorum plasmid Drgb1, complete sequence	rep_cluster_973				non-mobilizable
KP453775_1	KP453775.1	267645	PLSDB_version_2019_03_05	0	True	Klebsiella pneumoniae strain ST11 plasmid pKP12226, complete sequence	IncFIA,IncFIC,IncFII,IncY	MOBF	MPF_F		conjugative
KR822247_1	KR822247.1	74852	PLSDB_version_2019_03_05	0	True	Escherichia coli strain E0083033-2 plasmid pEc2A, complete sequence	IncX3	MOBP	MPF_T		conjugative
KR350502_1	KR350502.1	17643	PLSDB_version_2019_03_05	467	True	Weissella confusa strain MBF8-1 plasmid pWcMBF8-1, complete sequence		MOBQ			mobilizable
KR827394_1	KR827394.1	222486	PLSDB_version_2019_03_05	0	True	Uncultured bacterium plasmid pKAZ5, complete sequence	IncC,rep_cluster_2238	MOBH,MOBH,MOBP	MPF_F	MOBH	conjugative
KR827393_1	KR827393.1	166991	PLSDB_version_2019_03_05	0	True	Uncultured bacterium plasmid pKAZ4, complete sequence	IncC	MOBH,MOBH	MPF_F	MOBH	conjugative
KR827392_1	KR827392.1	147957	PLSDB_version_2019_03_05	0	True	Uncultured bacterium plasmid pKAZ3, complete sequence	IncC	MOBH,MOBH	MPF_F	MOBH	conjugative
KR827391_1	KR827391.1	177334	PLSDB_version_2019_03_05	0	True	Uncultured bacterium plasmid pKAZ2, complete sequence	IncC	MOBH,MOBH	MPF_F	MOBH	conjugative
KT317613_1	KT317613.1	59372	PLSDB_version_2019_03_05	0	True	Salmonella enterica subsp. enterica serovar Enteritidis str. EC20120005 plasmid pSE12-5, complete sequence	IncFIB,IncFII		MPF_F		non-mobilizable
KT317612_1	KT317612.1	59363	PLSDB_version_2019_03_05	0	True	Salmonella enterica subsp. enterica serovar Enteritidis strain EC20120002 plasmid pSE12-2, complete sequence	IncFIB,IncFII		MPF_F		non-mobilizable
KT317611_1	KT317611.1	59372	PLSDB_version_2019_03_05	0	True	Salmonella enterica subsp. enterica serovar Enteritidis str. EC20090641 plasmid pSE9-641, complete sequence	IncFIB,IncFII		MPF_F		non-mobilizable
KP765744_1	KP765744.1	53428	PLSDB_version_2019_03_05	0	True	Enterobacter cloacae strain ECN49 plasmid pNDM-ECN49, complete sequence	IncX3	MOBP	MPF_T		conjugative
KM877517_1	KM877517.1	133208	PLSDB_version_2019_03_05	0	True	Enterobacter cloacae strain CRE623 plasmid pIMP-HB623, complete sequence	IncL/M,IncN,IncR	MOBP	MPF_I		conjugative
KT225462_1	KT225462.1	50182	PLSDB_version_2019_03_05	0	True	Klebsiella pneumoniae strain YDC676 plasmid pYDC676, complete sequence	IncR,rep_cluster_1254				non-mobilizable
KR822246_1	KR822246.1	96124	PLSDB_version_2019_03_05	0	True	Enterobacter hormaechei strain E0083033-1 plasmid pEh1A, complete sequence	IncFII,rep_cluster_1418	MOBP	MPF_I		conjugative
KP670395_1	KP670395.1	24024	PLSDB_version_2019_03_05	0	True	Staphylococcus schleiferi strain 5909-02 plasmid p5909-02, complete sequence	rep_cluster_1032		MPF_T		non-mobilizable
KP061858_1	KP061858.1	63584	PLSDB_version_2019_03_05	0	True	Enterobacter cloacae strain INSRA17313-1 plasmid pUR17313-1, complete sequence	IncL/M	MOBP	MPF_I		conjugative
KT448821_1	KT448821.1	28490	PLSDB_version_2019_03_05	0	True	Enterococcus faecalis plasmid pE15, complete sequence	rep_cluster_185				non-mobilizable
KT448820_1	KT448820.1	28491	PLSDB_version_2019_03_05	0	True	Enterococcus faecalis plasmid pD12-2, complete sequence	rep_cluster_185				non-mobilizable
KT448819_1	KT448819.1	28492	PLSDB_version_2019_03_05	0	True	Enterococcus faecalis plasmid p14-1, complete sequence	rep_cluster_185				non-mobilizable
KT448818_1	KT448818.1	28491	PLSDB_version_2019_03_05	0	True	Enterococcus faecalis plasmid p12-7, complete sequence	rep_cluster_185				non-mobilizable
KT448817_1	KT448817.1	28489	PLSDB_version_2019_03_05	0	True	Enterococcus faecalis strain 11-27 plasmid p11-27, complete sequence	rep_cluster_185				non-mobilizable
LN835295_1	LN835295.1	89692	PLSDB_version_2019_03_05	472	True	Clostridium perfringens plasmid pJIR4150, complete sequence, strain JIR12708	rep_cluster_1519	MOBM,MOBT			mobilizable
KT325596_1	KT325596.1	48493	PLSDB_version_2019_03_05	0	True	Uncultured bacterium plasmid pFK2-7, complete sequence	rep_cluster_1481,rep_cluster_481	MOBP	MPF_T	MOBP	conjugative
L31578_1	L31578.1	2970	PLSDB_version_2019_03_05	526	True	Butyrivibrio fibrisolvens plasmid pRJF2, complete sequence					non-mobilizable
LN735561_1	LN735561.1	125315	PLSDB_version_2019_03_05	0	True	Escherichia coli plasmid pC271, complete sequence, strain C271	IncI-gamma/K1	MOBP	MPF_I	MOBP	conjugative
LN735560_1	LN735560.1	114911	PLSDB_version_2019_03_05	0	True	Escherichia coli plasmid pV408, complete sequence, strain V408	IncI-gamma/K1	MOBP	MPF_I	MOBP	conjugative
LN735559_1	LN735559.1	123252	PLSDB_version_2019_03_05	0	True	Escherichia coli plasmid pM105, complete sequence, strain M105	IncI-gamma/K1	MOBP	MPF_I	MOBP	conjugative
LN735558_1	LN735558.1	124492	PLSDB_version_2019_03_05	0	True	Escherichia coli plasmid pC193, complete sequence, strain C193	IncI-gamma/K1	MOBP	MPF_I	MOBP	conjugative
KP987217_1	KP987217.1	85338	PLSDB_version_2019_03_05	0	True	Klebsiella pneumoniae strain 628 plasmid p628-CTXM, complete sequence	IncI1/B/O	MOBP	MPF_I	MOBP	conjugative
KP324996_1	KP324996.1	70452	PLSDB_version_2019_03_05	15	True	Vibrio parahaemolyticus strain 3HP plasmid pVA1, complete sequence	rep_cluster_1486	MOBC			mobilizable
KP689347_1	KP689347.1	9786	PLSDB_version_2019_03_05	0	True	Klebsiella pneumoniae strain A60136 plasmid p60136, complete sequence	IncQ1	MOBQ		MOBQ	mobilizable
KP294352_1	KP294352.1	95049	PLSDB_version_2019_03_05	459	True	Paracoccus kondratievae strain NCIMB 13773 plasmid pKON1, complete sequence	rep_cluster_229	MOBP			mobilizable
KP718939_1	KP718939.1	7884	PLSDB_version_2019_03_05	0	True	Lactobacillus plantarum strain CD033 plasmid pCD033, complete sequence					non-mobilizable
KT005457_1	KT005457.1	51480	PLSDB_version_2019_03_05	0	True	Klebsiella variicola strain KS22 plasmid pKS22, complete sequence	IncX3,rep_cluster_1195	MOBP	MPF_T		conjugative
KP987216_1	KP987216.1	53489	PLSDB_version_2019_03_05	0	True	Citrobacter freundii strain 112298 plasmid p112298-NDM, complete sequence	IncX3	MOBP	MPF_T		conjugative
KP987215_1	KP987215.1	117288	PLSDB_version_2019_03_05	0	True	Citrobacter freundii strain 112298 plasmid p112298-KPC, complete sequence	IncU,rep_cluster_1444	MOBP		MOB_unknown	mobilizable
AP014939_1	AP014939.1	166258	PLSDB_version_2019_03_05	0	True	Citrobacter freundii plasmid pKHM-1 DNA, complete sequence, strain: KHM 243	IncC	MOBH,MOBH	MPF_F		conjugative
KR973434_1	KR973434.1	1489	PLSDB_version_2019_03_05	470	True	Weissella confusa plasmid pQJ012, complete sequence	rep_cluster_1649				non-mobilizable
JN581942_1	JN581942.1	38963	PLSDB_version_2019_03_05	0	True	Uncultured bacterium plasmid pHH2-227, complete sequence		MOBF	MPF_T	MOBF	conjugative
AP014721_1	AP014721.1	14696	PLSDB_version_2019_03_05	14	True	Arthrobacter sp. Hiyo8 plasmid pHiyo8-2 DNA, complete genome, strain: Hiyo8					non-mobilizable
AP014720_1	AP014720.1	313409	PLSDB_version_2019_03_05	13	True	Arthrobacter sp. Hiyo8 plasmid pHiyo8-1 DNA, complete genome, strain: Hiyo8		MOBP	MPF_T		conjugative
KR936172_1	KR936172.1	28489	PLSDB_version_2019_03_05	0	True	Enterococcus faecium strain Y13 plasmid pY13, complete sequence	rep_cluster_185				non-mobilizable
KT020860_1	KT020860.1	33978	PLSDB_version_2019_03_05	473	True	Yersinia pestis strain I-2638 plasmid pTP33, complete sequence					non-mobilizable
KT022421_1	KT022421.1	12056	PLSDB_version_2019_03_05	0	True	Acinetobacter baumannii strain ML plasmid pAB-ML, complete sequence	rep_cluster_1364	MOBQ			mobilizable
KT186230_1	KT186230.1	181670	PLSDB_version_2019_03_05	161	True	Bacillus anthracis strain P.NO2 plasmid pXO1, complete sequence	rep_cluster_125	MOBP	MPF_T		conjugative
KP294351_1	KP294351.1	74839	PLSDB_version_2019_03_05	0	True	Escherichia coli strain CZD1527 plasmid pIGT15, complete sequence	IncL/M,IncL/M	MOBP	MPF_I		conjugative
KP294350_1	KP294350.1	86948	PLSDB_version_2019_03_05	0	True	Uncultured bacterium plasmid pARM26, complete sequence	IncL/M,IncL/M	MOBP	MPF_I		conjugative
CP008904_1	CP008904.1	38364	PLSDB_version_2019_03_05	99	True	Geobacillus sp. LC300 plasmid pGt35, complete sequence	rep_cluster_349				non-mobilizable
AP014611_1	AP014611.1	169829	PLSDB_version_2019_03_05	0	True	Serratia marcescens plasmid p11663 DNA, complete sequence, strain: 11663	IncC	MOBH,MOBH	MPF_F	MOBH	conjugative
KP893385_1	KP893385.1	136848	PLSDB_version_2019_03_05	0	True	Klebsiella pneumoniae subsp. pneumoniae strain KP1034 plasmid pKP1034, complete sequence	IncFIA,IncFII,IncR,IncU		MPF_F	MOBP	mobilizable
KP659188_1	KP659188.1	62014	PLSDB_version_2019_03_05	0	True	Klebsiella pneumoniae strain 153877-1 plasmid pOXA-48E1, complete sequence	IncL/M	MOBP	MPF_I		conjugative
CP007150_1	CP007150.1	114231	PLSDB_version_2019_03_05	0	True	Escherichia coli RS218 plasmid pRS218, complete sequence	IncFIA,IncFIB,IncFIC,rep_cluster_2131	MOBF,MOBP	MPF_F	MOBF	conjugative
KR091915_1	KR091915.1	56728	PLSDB_version_2019_03_05	0	True	Klebsiella pneumoniae strain KPC-DK05 plasmid pKPC-DK05, complete sequence	IncN	MOBF	MPF_T		conjugative
KR611317_1	KR611317.1	121421	PLSDB_version_2019_03_05	468	True	Rickettsia endosymbiont of Ixodes pacificus strain Humboldt plasmid pREIP, complete sequence	rep_cluster_23	MOBQ	MPF_F		conjugative
KR677378_1	KR677378.1	6103	PLSDB_version_2019_03_05	469	True	Aeromonas hydrophila strain SL plasmid pSL, complete sequence					non-mobilizable
LN794248_1	LN794248.1	300375	PLSDB_version_2019_03_05	0	True	Salmonella enterica subsp. enterica serovar Typhimurium plasmid incHI2, complete sequence	IncHI2A,rep_cluster_1088	MOBH	MPF_F	MOBH	conjugative
LN623683_2	LN623683.2	62139	PLSDB_version_2019_03_05	0	True	Salmonella enterica IncI2 plasmid genome sequence, strain STH21	IncI2	MOBP	MPF_T		conjugative
LN794247_1	LN794247.1	128925	PLSDB_version_2019_03_05	0	True	Salmonella enterica subsp. enterica serovar Typhimurium plasmid pSBLT, complete sequence	IncFIB,IncFII,IncQ1	MOBF	MPF_F		conjugative
LN864820_1	LN864820.1	49151	PLSDB_version_2019_03_05	0	True	Citrobacter freundii plasmid pCF29, complete sequence, strain CF29	IncL/M		MPF_I		non-mobilizable
LN864819_1	LN864819.1	84252	PLSDB_version_2019_03_05	0	True	Klebsiella pneumoniae plasmid pKP112, complete sequence, strain KP112	IncL/M	MOBP	MPF_I		conjugative
KP702950_1	KP702950.1	21840	PLSDB_version_2019_03_05	461	True	Staphylococcus epidermidis strain IVK45 plasmid pIVK45, complete sequence	rep_cluster_1017,rep_cluster_2120				non-mobilizable
LC012933_1	LC012933.1	3788	PLSDB_version_2019_03_05	0	True	Staphylococcus aureus plasmid pOC160-2 DNA, complete sequence, strain: OC160	rep_cluster_1118	MOBV			mobilizable
AB983195_1	AB983195.1	2908	PLSDB_version_2019_03_05	0	True	Staphylococcus aureus plasmid pOC3 DNA, complete sequence, strain: OC3	rep_cluster_1230				non-mobilizable
KR059864_1	KR059864.1	7865	PLSDB_version_2019_03_05	0	True	Klebsiella pneumoniae strain KP-YQ13450 plasmid pYQ12450, complete sequence					non-mobilizable
KP900016_1	KP900016.1	99276	PLSDB_version_2019_03_05	0	True	Leclercia adecarboxylata strain P10164 plasmid pP10164-NDM, complete sequence	IncFIB,IncFII,rep_cluster_2272	MOBF	MPF_F		conjugative
KF439868_1	KF439868.1	119931	PLSDB_version_2019_03_05	420	True	Rhodococcus equi strain PAM1571 plasmid pVAPN1571, complete sequence	rep_cluster_1307	MOBF			mobilizable
KP851975_1	KP851975.1	120925	PLSDB_version_2019_03_05	420	True	Rhodococcus equi strain PAM2012 plasmid pVAPN2012, complete sequence	rep_cluster_1307	MOBF			mobilizable
KM659098_1	KM659098.1	117539	PLSDB_version_2019_03_05	454	True	Sinorhizobium sp. LM21 plasmid pLM21S1, complete sequence	rep_cluster_747				non-mobilizable
KM659097_1	KM659097.1	28489	PLSDB_version_2019_03_05	453	True	Paracoccus yeei plasmid pLM20P5, complete sequence	rep_cluster_1497				non-mobilizable
KM659096_1	KM659096.1	20746	PLSDB_version_2019_03_05	452	True	Paracoccus yeei plasmid pLM20P4, complete sequence	rep_cluster_1101	MOBQ			mobilizable
KM659095_1	KM659095.1	7244	PLSDB_version_2019_03_05	451	True	Paracoccus yeei plasmid pLM20P3, complete sequence	rep_cluster_1927	MOBQ			mobilizable
KM659094_1	KM659094.1	6235	PLSDB_version_2019_03_05	450	True	Paracoccus yeei strain LM20 plasmid pLM20P2, complete sequence	rep_cluster_1744	MOBP			mobilizable
KM659093_1	KM659093.1	5982	PLSDB_version_2019_03_05	449	True	Paracoccus yeei strain LM20 plasmid pLM20P1, complete sequence	rep_cluster_835				non-mobilizable
KM659092_1	KM659092.1	107804	PLSDB_version_2019_03_05	448	True	Ochrobactrum sp. LM19 plasmid pLM19O2, complete sequence	rep_cluster_1182	MOBP			mobilizable
KM659091_1	KM659091.1	78679	PLSDB_version_2019_03_05	447	True	Ochrobactrum sp. LM19 plasmid pLM19O1, complete sequence	rep_cluster_582				non-mobilizable
KM659090_1	KM659090.1	25026	PLSDB_version_2019_03_05	0	True	Achromobacter sp. LM16 plasmid pLM16A1, complete sequence	rep_cluster_724	MOBQ	MPF_T		conjugative
KM659089_1	KM659089.1	5089	PLSDB_version_2019_03_05	446	True	Pseudomonas sp. LM12 plasmid pLM12P1, complete sequence	rep_cluster_1484	MOBQ			mobilizable
KM659088_1	KM659088.1	1679	PLSDB_version_2019_03_05	445	True	Pseudomonas sp. LM8 plasmid pLM8P1, complete sequence					non-mobilizable
KP738729_1	KP738729.1	99426	PLSDB_version_2019_03_05	462	True	Aeromonas sp. Ne-1 plasmid pNe-1, complete sequence		MOBQ			mobilizable
KM877269_1	KM877269.1	249144	PLSDB_version_2019_03_05	0	True	Salmonella enterica subsp. enterica serovar Typhimurium strain GDS147 plasmid pHXY0908, complete sequence	IncHI2A,rep_cluster_1088	MOBH	MPF_F	MOBH	conjugative
KM583821_1	KM583821.1	9230	PLSDB_version_2019_03_05	12	True	Helicobacter pylori strain UM291 plasmid pUM291, complete sequence	rep_cluster_137	MOBP			mobilizable
KM583817_1	KM583817.1	18635	PLSDB_version_2019_03_05	12	True	Helicobacter pylori strain UM157 plasmid pUM157, complete sequence	rep_cluster_137	MOBP			mobilizable
KM583816_1	KM583816.1	9885	PLSDB_version_2019_03_05	12	True	Helicobacter pylori strain UM146 plasmid pUM146, complete sequence	rep_cluster_137	MOBP			mobilizable
KM583811_1	KM583811.1	6954	PLSDB_version_2019_03_05	12	True	Helicobacter pylori strain UM066 plasmid pUM066, complete sequence	rep_cluster_137	MOBP			mobilizable
KP313759_1	KP313759.1	2683	PLSDB_version_2019_03_05	0	True	Proteus mirabilis strain PmZXF plasmid pPmZXF, complete sequence	Col3M				non-mobilizable
KP025948_1	KP025948.1	72127	PLSDB_version_2019_03_05	0	True	Proteus mirabilis strain Pm-Oxa48 plasmid pOXA48-Pm, complete sequence	IncL/M	MOBP	MPF_I		conjugative
KR152226_1	KR152226.1	75989	PLSDB_version_2019_03_05	424	True	Micrococcus sp. MG-2010-D12 plasmid pJD12, complete sequence	rep_cluster_635				non-mobilizable
KM400601_1	KM400601.1	46253	PLSDB_version_2019_03_05	0	True	Klebsiella pneumoniae plasmid pJEG027, complete sequence	IncX3	MOBP	MPF_T		conjugative
LN866850_1	LN866850.1	26140	PLSDB_version_2019_03_05	0	True	Staphylococcus capitis CR01 plasmid CR01, complete sequence	rep_cluster_1017,rep_cluster_1216,rep_cluster_1733				non-mobilizable
LN713927_1	LN713927.1	157450	PLSDB_version_2019_03_05	0	True	Pseudomonas fluorescens SBW25 plasmid pQBR55, complete sequence		MOBH			mobilizable
LN713926_1	LN713926.1	307330	PLSDB_version_2019_03_05	539	True	Pseudomonas fluorescens SBW25 plasmid pQBR57, complete sequence					non-mobilizable
LN864821_1	LN864821.1	63434	PLSDB_version_2019_03_05	0	True	Raoultella planticola plasmid pRA35, complete sequence, strain RA35	IncL/M	MOBP	MPF_I		conjugative
KF220658_1	KF220658.1	1634	PLSDB_version_2019_03_05	0	True	Klebsiella pneumoniae strain MGR-K8 plasmid pNDM_MGRK8, complete sequence					non-mobilizable
KP696484_1	KP696484.1	7709	PLSDB_version_2019_03_05	0	True	Actinobacillus pleuropneumoniae plasmid pM3446F, complete sequence	IncQ1	MOBQ		MOBQ	mobilizable
KP979589_1	KP979589.1	6754	PLSDB_version_2019_03_05	0	True	Shigella sonnei strain IDH01157 plasmid pSSE, complete sequence	rep_cluster_2150	MOBQ		MOBQ	mobilizable
KP979588_1	KP979588.1	6728	PLSDB_version_2019_03_05	0	True	Shigella sonnei strain 500867 plasmid pSSE2, complete sequence	rep_cluster_2141,rep_cluster_2150	MOBQ		MOBQ	mobilizable
CP007038_1	CP007038.1	222586	PLSDB_version_2019_03_05	0	True	Shigella flexneri G1663 plasmid pG1663, complete sequence	IncFIA	MOBF,MOBF,MOBP			mobilizable
KR262062_1	KR262062.1	6328	PLSDB_version_2019_03_05	0	True	[Haemophilus] parasuis strain ASB17W plasmid pHPSF1, complete sequence	rep_cluster_982	MOBQ			mobilizable
KP789020_1	KP789020.1	138692	PLSDB_version_2019_03_05	0	True	Escherichia coli strain WCHEC13-8 plasmid pCTXM15, complete sequence	IncFIA,IncFIA,IncFIB,IncFIC	MOBF	MPF_F	MOBF	conjugative
KP789019_1	KP789019.1	64429	PLSDB_version_2019_03_05	0	True	Escherichia coli strain WCHEC13-8 plasmid pCMY42, complete sequence	IncI-gamma/K1	MOBP	MPF_I	MOBP	conjugative
KP975077_1	KP975077.1	311662	PLSDB_version_2019_03_05	0	True	Enterobacter cloacae strain MRSN17626 plasmid pMRVIM0813, complete sequence	IncHI2A,rep_cluster_1088	MOBH	MPF_F	MOBH	conjugative
KP975076_1	KP975076.1	36032	PLSDB_version_2019_03_05	0	True	Pseudomonas aeruginosa strain MRSN17623 plasmid pMRVIM0713, complete sequence	IncP	MOBP			mobilizable
KP975075_1	KP975075.1	72892	PLSDB_version_2019_03_05	0	True	Citrobacter freundii strain MRSN12115 plasmid pMRVIM1012, complete sequence	IncL/M	MOBP	MPF_I		conjugative
KP975074_1	KP975074.1	168041	PLSDB_version_2019_03_05	0	True	Citrobacter freundii strain MRSN11938 plasmid pMRVIM0912, complete sequence	IncC	MOBH,MOBH	MPF_F	MOBH	conjugative
AP014713_1	AP014713.1	6220	PLSDB_version_2019_03_05	12	True	Helicobacter pylori plasmid ML3-PL DNA, complete genome, strain: ML3	rep_cluster_137,rep_cluster_137				non-mobilizable
KM085453_1	KM085453.1	3173	PLSDB_version_2019_03_05	0	True	Escherichia coli O104:H7 strain RM9387 plasmid pO104:H7_S3, complete sequence	rep_cluster_2350	MOBF		MOB_unknown	mobilizable
KM085452_1	KM085452.1	6673	PLSDB_version_2019_03_05	0	True	Escherichia coli O104:H7 strain RM9387 plasmid pO104:H7_S2, complete sequence	rep_cluster_2401	MOBP		MOBP	mobilizable
KM085451_1	KM085451.1	6819	PLSDB_version_2019_03_05	0	True	Escherichia coli O104:H7 strain RM9387 plasmid pO104:H7_S1, complete sequence	rep_cluster_2350,rep_cluster_2370	MOBP		MOBP	mobilizable
KM085450_1	KM085450.1	161448	PLSDB_version_2019_03_05	0	True	Escherichia coli O104:H21 strain 94-3024 plasmid pO104_H21, complete sequence	IncFIB,IncK2/Z	MOBP	MPF_I	MOBP	conjugative
KM085449_1	KM085449.1	168318	PLSDB_version_2019_03_05	0	True	Escherichia coli O104:H7 strain RM9387 plasmid pO104_H7, complete sequence	IncFIB,IncI1	MOBP	MPF_I	MOBP	conjugative
LN831185_1	LN831185.1	167382	PLSDB_version_2019_03_05	0	True	Vibrio cholerae genome assembly V. cholerae 116-17a, plasmid : pNDM-116-17	IncC,rep_cluster_1254	MOBH,MOBH	MPF_F	MOBH	conjugative
LN831184_1	LN831184.1	354308	PLSDB_version_2019_03_05	495	True	Vibrio cholerae genome assembly V. cholerae 116-14, plasmid : pNDM-116-14	IncC,rep_cluster_2294	MOBH			mobilizable
KP691638_1	KP691638.1	3624	PLSDB_version_2019_03_05	460	True	Bifidobacterium longum subsp. longum 72B plasmid p72B, complete sequence	rep_cluster_1351	MOBQ			mobilizable
KP691637_1	KP691637.1	7050	PLSDB_version_2019_03_05	460	True	Bifidobacterium longum subsp. longum EK13 plasmid pEK13, complete sequence	rep_cluster_1143,rep_cluster_1152,rep_cluster_1320	MOBQ			mobilizable
KP691636_1	KP691636.1	3919	PLSDB_version_2019_03_05	460	True	Bifidobacterium longum subsp. longum 1-6B plasmid p1-6B1, complete sequence	rep_cluster_1143				non-mobilizable
KP691635_1	KP691635.1	3624	PLSDB_version_2019_03_05	460	True	Bifidobacterium longum subsp. longum 1-6B plasmid p1-6B2, complete sequence	rep_cluster_1351	MOBQ			mobilizable
KP691633_1	KP691633.1	3624	PLSDB_version_2019_03_05	460	True	Bifidobacterium longum subsp. longum 2-2B plasmid p2-2B, complete sequence	rep_cluster_1351	MOBQ			mobilizable
KM052220_1	KM052220.1	89961	PLSDB_version_2019_03_05	0	True	Escherichia coli strain H18 Hel20 TF1 plasmid pTF_H18 Hel20 TF1, complete sequence	IncI-gamma/K1	MOBP	MPF_I	MOBP	conjugative
LC055503_1	LC055503.1	160687	PLSDB_version_2019_03_05	0	True	Klebsiella pneumoniae plasmid pHM881QN DNA, complete sequence, strain: Y881	IncC	MOBH,MOBH	MPF_F	MOBH	conjugative
LN828719_1	LN828719.1	3779	PLSDB_version_2019_03_05	541	True	endosymbiont DhMRE of Dentiscutata heterogama genome assembly DhMREa, plasmid : 2					non-mobilizable
KJ410765_1	KJ410765.1	112851	PLSDB_version_2019_03_05	423	True	Arthrobacter sp. 68b plasmid p2MP, complete sequence	rep_cluster_1670	MOBP			mobilizable
KJ866866_1	KJ866866.1	89672	PLSDB_version_2019_03_05	0	True	Escherichia coli strain SKLX3330 plasmid pSKLX3330, complete sequence	IncI1/B/O,rep_cluster_2371	MOBP	MPF_I	MOBP	conjugative
KP398867_1	KP398867.1	147837	PLSDB_version_2019_03_05	0	True	Escherichia coli strain DB04277 plasmid pDB4277, complete sequence	IncFIA,IncFIB,IncFIC,IncQ1	MOBF	MPF_F	MOBF	conjugative
CP011076_1	CP011076.1	1376691	PLSDB_version_2019_03_05	109	True	Brevibacillus laterosporus strain B9 plasmid unnamed2, complete sequence					non-mobilizable
CP011075_1	CP011075.1	733520	PLSDB_version_2019_03_05	109	True	Brevibacillus laterosporus strain B9 plasmid unnamed1, complete sequence					non-mobilizable
KP970685_1	KP970685.1	6015	PLSDB_version_2019_03_05	0	True	Shigella sonnei strain IDH01791 plasmid pSSE3, complete sequence	Col156,rep_cluster_2131	MOBQ			mobilizable
KP289281_1	KP289281.1	108845	PLSDB_version_2019_03_05	0	True	Pseudomonas sp. EGD-AKN5 plasmid, complete sequence	IncP	MOBP	MPF_T	MOBP	conjugative
LN833432_1	LN833432.1	84623	PLSDB_version_2019_03_05	0	True	Acinetobacter baumannii genome assembly Acinetobacter baumannii CHI-32, plasmid : pNDM-32	rep_cluster_1218	MOBP			mobilizable
LN833191_1	LN833191.1	37388	PLSDB_version_2019_03_05	542	True	Coxiella burnetii Cb175_Guyana plasmid QpH1, complete sequence	rep_cluster_478				non-mobilizable
LK391770_1	LK391770.1	94893	PLSDB_version_2019_03_05	0	True	Klebsiella pneumoniae plasmid pRYC11, complete sequence, strain H67	IncFII,rep_cluster_1418	MOBF,MOBF	MPF_F		conjugative
LN809998_1	LN809998.1	41240	PLSDB_version_2019_03_05	0	True	Pseudomonas aeruginosa genome assembly PAMH19, plasmid pPAMH19, plasmid : pPAMH19					non-mobilizable
AB931111_1	AB931111.1	15929	PLSDB_version_2019_03_05	2	True	Paenibacillus popilliae plasmid pPOP15.9 DNA, complete sequence, strain: ATCC 14706					non-mobilizable
HG970000_1	HG970000.1	59372	PLSDB_version_2019_03_05	0	True	Salmonella enterica subsp. enterica serovar Enteritidis str. P125109 PT4 plasmid pSEN complete sequence	IncFIB,IncFII		MPF_F		non-mobilizable
LN681230_1	LN681230.1	103917	PLSDB_version_2019_03_05	537	True	Yersinia ruckeri genome assembly RuckeriPB-H2, plasmid : pYR3		MOBP			mobilizable
LN681229_1	LN681229.1	16923	PLSDB_version_2019_03_05	536	True	Yersinia ruckeri genome assembly RuckeriPB-H2, plasmid : pYR2					non-mobilizable
FN668942_1	FN668942.1	45258	PLSDB_version_2019_03_05	234	True	Clostridium difficile BI1 plasmid pCDBI1, complete sequence					non-mobilizable
LN811400_1	LN811400.1	45729	PLSDB_version_2019_03_05	0	True	Xanthomonas campestris pv. campestris genome assembly B1459, plasmid : I		MOBP	MPF_T		conjugative
LN735562_1	LN735562.1	25081	PLSDB_version_2019_03_05	540	True	Sinorhizobium fredii HH103 plasmid pSfHH103a2 complete sequence	rep_cluster_783				non-mobilizable
AP012550_1	AP012550.1	43128	PLSDB_version_2019_03_05	0	True	Staphylococcus aureus plasmid pN315G DNA, complete sequence, strain: N315G	rep_cluster_1018,rep_cluster_1142,rep_cluster_1281	MOBQ,MOBQ,MOBV	MPF_T		conjugative
LN681232_1	LN681232.1	117338	PLSDB_version_2019_03_05	538	True	[Clostridium] sordellii genome assembly JGS6364, plasmid : pCS1	rep_cluster_466	MOBP			mobilizable
LM651913_1	LM651913.1	3369	PLSDB_version_2019_03_05	0	True	Leuconostoc citreum genome assembly pB1299, plasmid : 1	Inc11	MOBV			mobilizable
AB987830_1	AB987830.1	4301	PLSDB_version_2019_03_05	4	True	Halomonas sp. 40 plasmid pHAL40 DNA, complete sequence	rep_cluster_1414				non-mobilizable
KJ484633_1	KJ484633.1	1822	PLSDB_version_2019_03_05	0	True	Escherichia coli plasmid pH1519-2, complete sequence	Col(MG828)				non-mobilizable
LN610760_1	LN610760.1	54036	PLSDB_version_2019_03_05	0	True	Citrobacter freundii plasmid pCF8698_KPC2, strain CF8698, complete sequence	IncN	MOBF	MPF_T	MOBF	conjugative
LK031773_1	LK031773.1	89524	PLSDB_version_2019_03_05	535	True	Criblamydia sequanensis plasmid 1, strain CRIB-18, complete sequence	rep_cluster_1624				non-mobilizable
KJ868092_1	KJ868092.1	1949	PLSDB_version_2019_03_05	430	True	UNVERIFIED: Lactobacillus pentosus strain F03 plasmid pF03-5, complete sequence					non-mobilizable
HG918041_1	HG918041.1	253984	PLSDB_version_2019_03_05	0	True	Klebsiella pneumoniae Kp15 plasmid pENVA complete sequence	IncFIB,IncHI1B	MOBH	MPF_F		conjugative
HG422566_1	HG422566.1	52050	PLSDB_version_2019_03_05	239	True	Cardinium endosymbiont cBtQ1 of Bemisia tabaci plasmid pCHV, complete sequence	rep_cluster_1659	MOBV	MPF_T		conjugative
HG983280_1	HG983280.1	6785	PLSDB_version_2019_03_05	392	True	Aliivibrio salmonicida plasmid pVSAL68, strain Vs289, complete sequence	rep_cluster_1445	MOBC			mobilizable
HG983279_1	HG983279.1	11126	PLSDB_version_2019_03_05	392	True	Aliivibrio salmonicida plasmid pVSAL111, strain TEO83.001, complete sequence	rep_cluster_1445,rep_cluster_1822	MOBC			mobilizable
HG796856_1	HG796856.1	1937	PLSDB_version_2019_03_05	389	True	Uncultured bacterium plasmid pRGF00250					non-mobilizable
HG796855_1	HG796855.1	1483	PLSDB_version_2019_03_05	388	True	Uncultured bacterium plasmid pRGF00247					non-mobilizable
HG796854_1	HG796854.1	1606	PLSDB_version_2019_03_05	387	True	Uncultured bacterium plasmid pRGF00242					non-mobilizable
HG796852_1	HG796852.1	1553	PLSDB_version_2019_03_05	386	True	Uncultured bacterium plasmid pRGF00232					non-mobilizable
HG796851_1	HG796851.1	1321	PLSDB_version_2019_03_05	385	True	Uncultured bacterium plasmid pRGF00226					non-mobilizable
HG796850_1	HG796850.1	1896	PLSDB_version_2019_03_05	384	True	Uncultured bacterium plasmid pRGF00222					non-mobilizable
HG796849_1	HG796849.1	1705	PLSDB_version_2019_03_05	383	True	Uncultured bacterium plasmid pRGF00221					non-mobilizable
HG796848_1	HG796848.1	1361	PLSDB_version_2019_03_05	382	True	Uncultured bacterium plasmid pRGF00211					non-mobilizable
HG796847_1	HG796847.1	1901	PLSDB_version_2019_03_05	381	True	Uncultured bacterium plasmid pRGF00198					non-mobilizable
HG796845_1	HG796845.1	1388	PLSDB_version_2019_03_05	380	True	Uncultured bacterium plasmid pRGF00189					non-mobilizable
HG796843_1	HG796843.1	3031	PLSDB_version_2019_03_05	379	True	Uncultured bacterium plasmid pRGF00186		MOBV			mobilizable
HG796835_1	HG796835.1	2606	PLSDB_version_2019_03_05	378	True	Uncultured bacterium plasmid pRGF00158					non-mobilizable
HG796833_1	HG796833.1	1751	PLSDB_version_2019_03_05	377	True	Uncultured bacterium plasmid pRGF00153					non-mobilizable
HG796831_1	HG796831.1	2276	PLSDB_version_2019_03_05	372	True	Uncultured bacterium plasmid pRGF00148					non-mobilizable
HG796830_1	HG796830.1	2635	PLSDB_version_2019_03_05	376	True	Uncultured bacterium plasmid pRGF00147	rep_cluster_1781				non-mobilizable
HG796829_1	HG796829.1	2848	PLSDB_version_2019_03_05	375	True	Uncultured bacterium plasmid pRGF00146					non-mobilizable
HG796827_1	HG796827.1	2730	PLSDB_version_2019_03_05	374	True	Uncultured bacterium plasmid pRGF00143					non-mobilizable
HG796826_1	HG796826.1	2625	PLSDB_version_2019_03_05	373	True	Uncultured bacterium plasmid pRGF00141	rep_cluster_1896				non-mobilizable
HG796825_1	HG796825.1	2282	PLSDB_version_2019_03_05	372	True	Uncultured bacterium plasmid pRGF00137					non-mobilizable
HG796822_1	HG796822.1	1475	PLSDB_version_2019_03_05	371	True	Uncultured bacterium plasmid pRGF00121					non-mobilizable
HG796820_1	HG796820.1	2261	PLSDB_version_2019_03_05	370	True	Uncultured bacterium plasmid pRGF00116					non-mobilizable
HG796818_1	HG796818.1	2010	PLSDB_version_2019_03_05	369	True	Uncultured bacterium plasmid pRGF00112					non-mobilizable
HG796817_1	HG796817.1	2643	PLSDB_version_2019_03_05	368	True	Uncultured bacterium plasmid pRGF00107					non-mobilizable
HG796814_1	HG796814.1	4167	PLSDB_version_2019_03_05	367	True	Uncultured bacterium plasmid pRGF00102					non-mobilizable
HG796812_1	HG796812.1	2773	PLSDB_version_2019_03_05	366	True	Uncultured bacterium plasmid pRGF00097	rep_cluster_1683	MOBV			mobilizable
HG796811_1	HG796811.1	3231	PLSDB_version_2019_03_05	365	True	Uncultured bacterium plasmid pRGF00093					non-mobilizable
HG796810_1	HG796810.1	3627	PLSDB_version_2019_03_05	364	True	Uncultured bacterium plasmid pRGF00092		MOBV			mobilizable
HG796808_1	HG796808.1	2376	PLSDB_version_2019_03_05	363	True	Uncultured bacterium plasmid pRGF00088					non-mobilizable
HG796807_1	HG796807.1	3339	PLSDB_version_2019_03_05	362	True	Uncultured bacterium plasmid pRGF00086					non-mobilizable
HG796804_1	HG796804.1	2065	PLSDB_version_2019_03_05	361	True	Uncultured bacterium plasmid pRGF00068					non-mobilizable
HG796802_1	HG796802.1	2003	PLSDB_version_2019_03_05	360	True	Uncultured bacterium plasmid pRGF00066					non-mobilizable
HG796801_1	HG796801.1	2109	PLSDB_version_2019_03_05	359	True	Uncultured bacterium plasmid pRGF00065					non-mobilizable
HG796800_1	HG796800.1	2994	PLSDB_version_2019_03_05	358	True	Uncultured bacterium plasmid pRGF00059	rep_cluster_1477	MOBV			mobilizable
HG796799_1	HG796799.1	3000	PLSDB_version_2019_03_05	357	True	Uncultured bacterium plasmid pRGF00058					non-mobilizable
HG796796_1	HG796796.1	3521	PLSDB_version_2019_03_05	356	True	Uncultured bacterium plasmid pRGF00045					non-mobilizable
HG796795_1	HG796795.1	6931	PLSDB_version_2019_03_05	355	True	Uncultured bacterium plasmid pRGF00040					non-mobilizable
HG796794_1	HG796794.1	2980	PLSDB_version_2019_03_05	354	True	Uncultured bacterium plasmid pRGF00038	rep_cluster_1746	MOBV			mobilizable
HG796793_1	HG796793.1	3924	PLSDB_version_2019_03_05	353	True	Uncultured bacterium plasmid pRGF00037		MOBV			mobilizable
HG796791_1	HG796791.1	4773	PLSDB_version_2019_03_05	352	True	Uncultured bacterium plasmid pRGF00034					non-mobilizable
HG796790_1	HG796790.1	4299	PLSDB_version_2019_03_05	351	True	Uncultured bacterium plasmid pRGF00033					non-mobilizable
HG796789_1	HG796789.1	4066	PLSDB_version_2019_03_05	350	True	Uncultured bacterium plasmid pRGF00031					non-mobilizable
HG796788_1	HG796788.1	3769	PLSDB_version_2019_03_05	349	True	Uncultured bacterium plasmid pRGF00030					non-mobilizable
HG796787_1	HG796787.1	4098	PLSDB_version_2019_03_05	348	True	Uncultured bacterium plasmid pRGF00029					non-mobilizable
HG796786_1	HG796786.1	3057	PLSDB_version_2019_03_05	347	True	Uncultured bacterium plasmid pRGF00028		MOBV			mobilizable
HG796783_1	HG796783.1	2650	PLSDB_version_2019_03_05	346	True	Uncultured bacterium plasmid pRGF00023					non-mobilizable
HG796781_1	HG796781.1	5369	PLSDB_version_2019_03_05	345	True	Uncultured bacterium plasmid pRGF00020	rep_cluster_1079	MOBB			mobilizable
HG796779_1	HG796779.1	5934	PLSDB_version_2019_03_05	345	True	Uncultured bacterium plasmid pRGF00015	rep_cluster_1085	MOBB			mobilizable
HG796778_1	HG796778.1	3571	PLSDB_version_2019_03_05	344	True	Uncultured bacterium plasmid pRGF00013					non-mobilizable
HG796777_1	HG796777.1	4785	PLSDB_version_2019_03_05	343	True	Uncultured bacterium plasmid pRGF00011		MOBP			mobilizable
HG796775_1	HG796775.1	7934	PLSDB_version_2019_03_05	233	True	Uncultured bacterium plasmid pRGF00008	rep_cluster_1097	MOBB			mobilizable
HG796774_1	HG796774.1	5534	PLSDB_version_2019_03_05	342	True	Uncultured bacterium plasmid pRGF00007					non-mobilizable
HG796773_1	HG796773.1	5228	PLSDB_version_2019_03_05	341	True	Uncultured bacterium plasmid pRGF00006	rep_cluster_677				non-mobilizable
HG796772_1	HG796772.1	4706	PLSDB_version_2019_03_05	340	True	Uncultured bacterium plasmid pRGF00004	rep_cluster_1773	MOBV			mobilizable
HG796770_1	HG796770.1	8882	PLSDB_version_2019_03_05	339	True	Uncultured bacterium plasmid pRGF00002					non-mobilizable
HG796769_1	HG796769.1	8935	PLSDB_version_2019_03_05	233	True	Uncultured bacterium plasmid pRGF00001	rep_cluster_1097	MOBB			mobilizable
HG796650_1	HG796650.1	1268	PLSDB_version_2019_03_05	338	True	Uncultured bacterium plasmid pRGI01919					non-mobilizable
HG796638_1	HG796638.1	1288	PLSDB_version_2019_03_05	337	True	Uncultured bacterium plasmid pRGI01884					non-mobilizable
HG796610_1	HG796610.1	1348	PLSDB_version_2019_03_05	336	True	Uncultured bacterium plasmid pRGI01809					non-mobilizable
HG796590_1	HG796590.1	1378	PLSDB_version_2019_03_05	335	True	Uncultured bacterium plasmid pRGI01759					non-mobilizable
HG796577_1	HG796577.1	1419	PLSDB_version_2019_03_05	334	True	Uncultured bacterium plasmid pRGI01704	rep_cluster_1900				non-mobilizable
HG796540_1	HG796540.1	1514	PLSDB_version_2019_03_05	333	True	Uncultured bacterium plasmid pRGI01595					non-mobilizable
HG796521_1	HG796521.1	1567	PLSDB_version_2019_03_05	332	True	Uncultured bacterium plasmid pRGI01527					non-mobilizable
HG796501_1	HG796501.1	1620	PLSDB_version_2019_03_05	331	True	Uncultured bacterium plasmid pRGI01471					non-mobilizable
HG796495_1	HG796495.1	1636	PLSDB_version_2019_03_05	330	True	Uncultured bacterium plasmid pRGI01450					non-mobilizable
HG796494_1	HG796494.1	1637	PLSDB_version_2019_03_05	329	True	Uncultured bacterium plasmid pRGI01449					non-mobilizable
HG796478_1	HG796478.1	1698	PLSDB_version_2019_03_05	328	True	Uncultured bacterium plasmid pRGI01392					non-mobilizable
HG796462_1	HG796462.1	1762	PLSDB_version_2019_03_05	327	True	Uncultured bacterium plasmid pRGI01332	rep_cluster_1839				non-mobilizable
HG796453_1	HG796453.1	1789	PLSDB_version_2019_03_05	326	True	Uncultured bacterium plasmid pRGI01306					non-mobilizable
HG796449_1	HG796449.1	1811	PLSDB_version_2019_03_05	325	True	Uncultured bacterium plasmid pRGI01289					non-mobilizable
HG796448_1	HG796448.1	1814	PLSDB_version_2019_03_05	324	True	Uncultured bacterium plasmid pRGI01288					non-mobilizable
HG796447_1	HG796447.1	1839	PLSDB_version_2019_03_05	323	True	Uncultured bacterium plasmid pRGI01272					non-mobilizable
HG796443_1	HG796443.1	1898	PLSDB_version_2019_03_05	322	True	Uncultured bacterium plasmid pRGI01240					non-mobilizable
HG796440_1	HG796440.1	1934	PLSDB_version_2019_03_05	0	True	Uncultured bacterium plasmid pRGI01215	ColpVC				non-mobilizable
HG796439_1	HG796439.1	1941	PLSDB_version_2019_03_05	321	True	Uncultured bacterium plasmid pRGI01210					non-mobilizable
HG796438_1	HG796438.1	1943	PLSDB_version_2019_03_05	320	True	Uncultured bacterium plasmid pRGI01209					non-mobilizable
HG796436_1	HG796436.1	1950	PLSDB_version_2019_03_05	319	True	Uncultured bacterium plasmid pRGI01207				MOB_unknown	mobilizable
HG796434_1	HG796434.1	1976	PLSDB_version_2019_03_05	148	True	Uncultured bacterium plasmid pRGI01198	ColpVC			MOBP,MOBP	mobilizable
HG796430_1	HG796430.1	2006	PLSDB_version_2019_03_05	318	True	Uncultured bacterium plasmid pRGI01177					non-mobilizable
HG796428_1	HG796428.1	2084	PLSDB_version_2019_03_05	317	True	Uncultured bacterium plasmid pRGI01135					non-mobilizable
HG796426_1	HG796426.1	2154	PLSDB_version_2019_03_05	316	True	Uncultured bacterium plasmid pRGI01101					non-mobilizable
HG796421_1	HG796421.1	2238	PLSDB_version_2019_03_05	315	True	Uncultured bacterium plasmid pRGI01058					non-mobilizable
HG796419_1	HG796419.1	2263	PLSDB_version_2019_03_05	314	True	Uncultured bacterium plasmid pRGI01046					non-mobilizable
HG796418_1	HG796418.1	2272	PLSDB_version_2019_03_05	313	True	Uncultured bacterium plasmid pRGI01042					non-mobilizable
HG796416_1	HG796416.1	2302	PLSDB_version_2019_03_05	312	True	Uncultured bacterium plasmid pRGI01031					non-mobilizable
HG796412_1	HG796412.1	2378	PLSDB_version_2019_03_05	311	True	Uncultured bacterium plasmid pRGI00992					non-mobilizable
HG796411_1	HG796411.1	2399	PLSDB_version_2019_03_05	310	True	Uncultured bacterium plasmid pRGI00989					non-mobilizable
HG796405_1	HG796405.1	2480	PLSDB_version_2019_03_05	309	True	Uncultured bacterium plasmid pRGI00953					non-mobilizable
HG796404_1	HG796404.1	2482	PLSDB_version_2019_03_05	308	True	Uncultured bacterium plasmid pRGI00952					non-mobilizable
HG796403_1	HG796403.1	2495	PLSDB_version_2019_03_05	0	True	Uncultured bacterium plasmid pRGI00947	rep_cluster_2335			MOB_unknown	mobilizable
HG796400_1	HG796400.1	2522	PLSDB_version_2019_03_05	307	True	Uncultured bacterium plasmid pRGI00937					non-mobilizable
HG796399_1	HG796399.1	2522	PLSDB_version_2019_03_05	306	True	Uncultured bacterium plasmid pRGI00936					non-mobilizable
HG796394_1	HG796394.1	2606	PLSDB_version_2019_03_05	305	True	Uncultured bacterium plasmid pRGI00891					non-mobilizable
HG796388_1	HG796388.1	2642	PLSDB_version_2019_03_05	304	True	Uncultured bacterium plasmid pRGI00870					non-mobilizable
HG796382_1	HG796382.1	2691	PLSDB_version_2019_03_05	303	True	Uncultured bacterium plasmid pRGI00846					non-mobilizable
HG796380_1	HG796380.1	2713	PLSDB_version_2019_03_05	302	True	Uncultured bacterium plasmid pRGI00836					non-mobilizable
HG796379_1	HG796379.1	2721	PLSDB_version_2019_03_05	301	True	Uncultured bacterium plasmid pRGI00832					non-mobilizable
HG796376_1	HG796376.1	2745	PLSDB_version_2019_03_05	300	True	Uncultured bacterium plasmid pRGI00823					non-mobilizable
HG796374_1	HG796374.1	2774	PLSDB_version_2019_03_05	299	True	Uncultured bacterium plasmid pRGI00813	rep_cluster_1867				non-mobilizable
HG796373_1	HG796373.1	2779	PLSDB_version_2019_03_05	298	True	Uncultured bacterium plasmid pRGI00811					non-mobilizable
HG796367_1	HG796367.1	2862	PLSDB_version_2019_03_05	297	True	Uncultured bacterium plasmid pRGI00788					non-mobilizable
HG796366_1	HG796366.1	2870	PLSDB_version_2019_03_05	296	True	Uncultured bacterium plasmid pRGI00782	rep_cluster_1427				non-mobilizable
HG796365_1	HG796365.1	2874	PLSDB_version_2019_03_05	295	True	Uncultured bacterium plasmid pRGI00779					non-mobilizable
HG796364_1	HG796364.1	2920	PLSDB_version_2019_03_05	294	True	Uncultured bacterium plasmid pRGI00770	rep_cluster_872				non-mobilizable
HG796363_1	HG796363.1	2924	PLSDB_version_2019_03_05	293	True	Uncultured bacterium plasmid pRGI00763		MOBV			mobilizable
HG796361_1	HG796361.1	3013	PLSDB_version_2019_03_05	292	True	Uncultured bacterium plasmid pRGI00732	rep_cluster_1342				non-mobilizable
HG796360_1	HG796360.1	3015	PLSDB_version_2019_03_05	291	True	Uncultured bacterium plasmid pRGI00731					non-mobilizable
HG796359_1	HG796359.1	3041	PLSDB_version_2019_03_05	290	True	Uncultured bacterium plasmid pRGI00727					non-mobilizable
HG796358_1	HG796358.1	3106	PLSDB_version_2019_03_05	289	True	Uncultured bacterium plasmid pRGI00710					non-mobilizable
HG796357_1	HG796357.1	3103	PLSDB_version_2019_03_05	288	True	Uncultured bacterium plasmid pRGI00704	rep_cluster_1620				non-mobilizable
HG796356_1	HG796356.1	3144	PLSDB_version_2019_03_05	287	True	Uncultured bacterium plasmid pRGI00686		MOBV			mobilizable
HG796354_1	HG796354.1	3239	PLSDB_version_2019_03_05	286	True	Uncultured bacterium plasmid pRGI00651		MOBV			mobilizable
HG796352_1	HG796352.1	3295	PLSDB_version_2019_03_05	285	True	Uncultured bacterium plasmid pRGI00634		MOBV			mobilizable
HG796351_1	HG796351.1	3309	PLSDB_version_2019_03_05	284	True	Uncultured bacterium plasmid pRGI00631		MOBV			mobilizable
HG796350_1	HG796350.1	3324	PLSDB_version_2019_03_05	283	True	Uncultured bacterium plasmid pRGI00625					non-mobilizable
HG796349_1	HG796349.1	3374	PLSDB_version_2019_03_05	282	True	Uncultured bacterium plasmid pRGI00613	rep_cluster_1890				non-mobilizable
HG796347_1	HG796347.1	3396	PLSDB_version_2019_03_05	281	True	Uncultured bacterium plasmid pRGI00606					non-mobilizable
HG796346_1	HG796346.1	3411	PLSDB_version_2019_03_05	280	True	Uncultured bacterium plasmid pRGI00604					non-mobilizable
HG796345_1	HG796345.1	3499	PLSDB_version_2019_03_05	279	True	Uncultured bacterium plasmid pRGI00580					non-mobilizable
HG796344_1	HG796344.1	3552	PLSDB_version_2019_03_05	278	True	Uncultured bacterium plasmid pRGI00569		MOBV			mobilizable
HG796343_1	HG796343.1	3586	PLSDB_version_2019_03_05	277	True	Uncultured bacterium plasmid pRGI00557					non-mobilizable
HG796342_1	HG796342.1	3596	PLSDB_version_2019_03_05	276	True	Uncultured bacterium plasmid pRGI00555					non-mobilizable
HG796340_1	HG796340.1	3627	PLSDB_version_2019_03_05	275	True	Uncultured bacterium plasmid pRGI00546					non-mobilizable
HG796338_1	HG796338.1	3689	PLSDB_version_2019_03_05	274	True	Uncultured bacterium plasmid pRGI00535		MOBV			mobilizable
HG796336_1	HG796336.1	3736	PLSDB_version_2019_03_05	273	True	Uncultured bacterium plasmid pRGI00522	rep_cluster_1569				non-mobilizable
HG796335_1	HG796335.1	3808	PLSDB_version_2019_03_05	272	True	Uncultured bacterium plasmid pRGI00505					non-mobilizable
HG796334_1	HG796334.1	3856	PLSDB_version_2019_03_05	271	True	Uncultured bacterium plasmid pRGI00494	rep_cluster_808				non-mobilizable
HG796333_1	HG796333.1	3871	PLSDB_version_2019_03_05	270	True	Uncultured bacterium plasmid pRGI00490		MOBV			mobilizable
HG796332_1	HG796332.1	3915	PLSDB_version_2019_03_05	269	True	Uncultured bacterium plasmid pRGI00484					non-mobilizable
HG796331_1	HG796331.1	3915	PLSDB_version_2019_03_05	268	True	Uncultured bacterium plasmid pRGI00483					non-mobilizable
HG796330_1	HG796330.1	3927	PLSDB_version_2019_03_05	267	True	Uncultured bacterium plasmid pRGI00481					non-mobilizable
HG796329_1	HG796329.1	3933	PLSDB_version_2019_03_05	266	True	Uncultured bacterium plasmid pRGI00478					non-mobilizable
HG796324_1	HG796324.1	4021	PLSDB_version_2019_03_05	265	True	Uncultured bacterium plasmid pRGI00460					non-mobilizable
HG796322_1	HG796322.1	4102	PLSDB_version_2019_03_05	264	True	Uncultured bacterium plasmid pRGI00444					non-mobilizable
HG796321_1	HG796321.1	4150	PLSDB_version_2019_03_05	263	True	Uncultured bacterium plasmid pRGI00435					non-mobilizable
HG796320_1	HG796320.1	4183	PLSDB_version_2019_03_05	262	True	Uncultured bacterium plasmid pRGI00434		MOBQ			mobilizable
HG796319_1	HG796319.1	4190	PLSDB_version_2019_03_05	261	True	Uncultured bacterium plasmid pRGI00433					non-mobilizable
HG796317_1	HG796317.1	4341	PLSDB_version_2019_03_05	0	True	Uncultured bacterium plasmid pRGI00402	rep_cluster_2320				non-mobilizable
HG796315_1	HG796315.1	4396	PLSDB_version_2019_03_05	260	True	Uncultured bacterium plasmid pRGI00390		MOBV			mobilizable
HG796314_1	HG796314.1	4412	PLSDB_version_2019_03_05	259	True	Uncultured bacterium plasmid pRGI00389		MOBQ			mobilizable
HG796313_1	HG796313.1	4448	PLSDB_version_2019_03_05	258	True	Uncultured bacterium plasmid pRGI00384	rep_cluster_1856				non-mobilizable
HG796312_1	HG796312.1	4546	PLSDB_version_2019_03_05	257	True	Uncultured bacterium plasmid pRGI00363					non-mobilizable
HG796310_1	HG796310.1	4551	PLSDB_version_2019_03_05	256	True	Uncultured bacterium plasmid pRGI00361					non-mobilizable
HG796307_1	HG796307.1	4619	PLSDB_version_2019_03_05	255	True	Uncultured bacterium plasmid pRGI00351					non-mobilizable
HG796304_1	HG796304.1	4676	PLSDB_version_2019_03_05	254	True	Uncultured bacterium plasmid pRGI00342					non-mobilizable
HG796300_1	HG796300.1	4886	PLSDB_version_2019_03_05	253	True	Uncultured bacterium plasmid pRGI00316	Col(MG828),rep_cluster_2392				non-mobilizable
HG796296_1	HG796296.1	5176	PLSDB_version_2019_03_05	252	True	Uncultured bacterium plasmid pRGI00277					non-mobilizable
HG796288_1	HG796288.1	5373	PLSDB_version_2019_03_05	251	True	Uncultured bacterium plasmid pRGI00247	rep_cluster_1878				non-mobilizable
HG796285_1	HG796285.1	5542	PLSDB_version_2019_03_05	250	True	Uncultured bacterium plasmid pRGI00233					non-mobilizable
HG796283_1	HG796283.1	5633	PLSDB_version_2019_03_05	249	True	Uncultured bacterium plasmid pRGI00226					non-mobilizable
HG796278_1	HG796278.1	5993	PLSDB_version_2019_03_05	248	True	Uncultured bacterium plasmid pRGI00192					non-mobilizable
HG796274_1	HG796274.1	6084	PLSDB_version_2019_03_05	247	True	Uncultured bacterium plasmid pRGI00185					non-mobilizable
HG796267_1	HG796267.1	6482	PLSDB_version_2019_03_05	246	True	Uncultured bacterium plasmid pRGI00156		MOBB			mobilizable
HG796265_1	HG796265.1	6687	PLSDB_version_2019_03_05	245	True	Uncultured bacterium plasmid pRGI00142					non-mobilizable
HG796263_1	HG796263.1	7167	PLSDB_version_2019_03_05	244	True	Uncultured bacterium plasmid pRGI00117	rep_cluster_1682				non-mobilizable
HG796262_1	HG796262.1	7172	PLSDB_version_2019_03_05	243	True	Uncultured bacterium plasmid pRGI00116					non-mobilizable
HG796260_1	HG796260.1	7581	PLSDB_version_2019_03_05	242	True	Uncultured bacterium plasmid pRGI00100					non-mobilizable
HG796257_1	HG796257.1	8353	PLSDB_version_2019_03_05	241	True	Uncultured bacterium plasmid pRGI00071	rep_cluster_1564				non-mobilizable
HG796256_1	HG796256.1	8376	PLSDB_version_2019_03_05	240	True	Uncultured bacterium plasmid pRGI00069	rep_cluster_1563				non-mobilizable
HE984299_1	HE984299.1	17464	PLSDB_version_2019_03_05	238	True	Helicobacter heilmannii ASB1.4 pASB1 plasmid, complete sequence	rep_cluster_142				non-mobilizable
AWQW01000318_1	AWQW01000318.1	15813	PLSDB_version_2019_03_05	47	True	Streptomyces niveus NCIMB 11891 plasmid pSniv4, complete sequence, whole genome shotgun sequence					non-mobilizable
ASHE01000019_1	ASHE01000019.1	21129	PLSDB_version_2019_03_05	44	True	Streptomyces sp. PVA 94-07 plasmid pPVA1, complete sequence, whole genome shotgun sequence					non-mobilizable
ASHE01000020_1	ASHE01000020.1	77503	PLSDB_version_2019_03_05	45	True	Streptomyces sp. PVA 94-07 plasmid pPVA2, complete sequence, whole genome shotgun sequence	rep_cluster_1915	MOBF			mobilizable
ASHF01000034_1	ASHF01000034.1	198437	PLSDB_version_2019_03_05	46	True	Streptomyces sp. GBA 94-10 plasmid pGBA1, complete sequence, whole genome shotgun sequence	rep_cluster_43	MOBP			mobilizable
AQOO01000052_1	AQOO01000052.1	4106	PLSDB_version_2019_03_05	40	True	Xanthomonas campestris pv. campestris str. CN15 plasmid, complete sequence, whole genome shotgun sequence					non-mobilizable
AQON01000072_1	AQON01000072.1	4106	PLSDB_version_2019_03_05	40	True	Xanthomonas campestris pv. campestris str. CN16 plasmid, complete sequence, whole genome shotgun sequence					non-mobilizable
AQON01000075_1	AQON01000075.1	1226	PLSDB_version_2019_03_05	41	True	Xanthomonas campestris pv. campestris str. CN16 plasmid, complete sequence, whole genome shotgun sequence					non-mobilizable
ASAB01000001_1	ASAB01000001.1	5876	PLSDB_version_2019_03_05	42	True	Pectobacterium atrosepticum CFBP 6276 plasmid pL1Pa6276, complete sequence, whole genome shotgun sequence	Col(Ye4449)	MOBP			mobilizable
ASAB01000002_1	ASAB01000002.1	2687	PLSDB_version_2019_03_05	43	True	Pectobacterium atrosepticum CFBP 6276 plasmid pL2Pa6276, complete sequence, whole genome shotgun sequence	rep_cluster_2373				non-mobilizable
JQ807734_1	JQ807734.1	3202	PLSDB_version_2019_03_05	0	True	UNVERIFIED: Clostridium sp. MT351 plasmid, complete sequence					non-mobilizable
AB244976_1	AB244976.1	65998	PLSDB_version_2019_03_05	0	True	Uncultured bacterium plasmid pLB1 DNA, complete sequence	rep_cluster_1617	MOBP	MPF_T	MOBQ	conjugative
AM261282_1	AM261282.1	54383	PLSDB_version_2019_03_05	0	True	Uncultured bacterium IncP-1 plasmid pKJK5 complete sequence	IncP	MOBP	MPF_T	MOBP	conjugative
AM157767_1	AM157767.1	69966	PLSDB_version_2019_03_05	11	True	Uncultured bacterium IncP-1gamma plasmid QKH54 complete genome	rep_cluster_717	MOBP	MPF_T	MOBP	conjugative
AJ639924_1	AJ639924.1	56167	PLSDB_version_2019_03_05	0	True	Uncultured bacterium plasmid pB3 complete genome	IncP	MOBP	MPF_T	MOBP	conjugative
AJ297913_2	AJ297913.2	45319	PLSDB_version_2019_03_05	9	True	Uncultured bacterium plasmid pIPO2T, complete sequence	rep_cluster_236	MOBP	MPF_T		conjugative
AJ304453_1	AJ304453.1	55578	PLSDB_version_2019_03_05	10	True	Uncultured bacterium plasmid pSB102 complete genome		MOBP	MPF_T		conjugative
AJ863570_1	AJ863570.1	57198	PLSDB_version_2019_03_05	0	True	Uncultured bacterium IncP-1beta multiresistance plasmid pB8	IncP	MOBP	MPF_T	MOBP	conjugative
ADWM02000138_1	ADWM02000138.1	7242	PLSDB_version_2019_03_05	5	True	Neisseria meningitidis K1207 plasmid, complete sequence, whole genome shotgun sequence					non-mobilizable
AGJI02000011_1	AGJI02000011.1	25362	PLSDB_version_2019_03_05	8	True	Saccharomonospora glauca K62 plasmid pSACGL01, complete sequence, whole genome shotgun sequence					non-mobilizable
AGRM01000006_1	AGRM01000006.1	42340	PLSDB_version_2019_03_05	0	True	Salmonella enterica subsp. houtenae str. ATCC BAA-1581 plasmid pSEHO0A1, complete sequence, whole genome shotgun sequence	IncP	MOBP	MPF_T	MOBP	conjugative
AGRM01000007_1	AGRM01000007.1	97236	PLSDB_version_2019_03_05	0	True	Salmonella enterica subsp. houtenae str. ATCC BAA-1581 plasmid pSEHO0A2, complete sequence, whole genome shotgun sequence	rep_cluster_2165	MOBP	MPF_I	MOBP	conjugative
HQ540672_1	HQ540672.1	2682	PLSDB_version_2019_03_05	0	True	Uncultured bacterium plasmid pHIRE-U1, complete sequence	Col3M				non-mobilizable
HQ540671_1	HQ540671.1	5181	PLSDB_version_2019_03_05	0	True	Uncultured bacterium plasmid pHIRE-D1, complete sequence		MOBV			mobilizable
EF488047_1	EF488047.1	3195	PLSDB_version_2019_03_05	0	True	Corynebacterium renale plasmid pCR2, complete sequence	ColRNAI_rep_cluster_1987				non-mobilizable
EU880929_1	EU880929.1	64476	PLSDB_version_2019_03_05	0	True	Klebsiella pneumoniae strain INS23K plasmid pLJ1, complete sequence	IncN	MOBF	MPF_T	MOBF	conjugative
GU811235_1	GU811235.1	35735	PLSDB_version_2019_03_05	237	True	Sphingobium chungbukense strain DJ77 plasmid pSY3, complete sequence	rep_cluster_1149	MOBQ			mobilizable
AY589570_1	AY589570.1	3066	PLSDB_version_2019_03_05	49	True	Escherichia coli strain 904J plasmid pEC904, complete sequence	rep_cluster_2335				non-mobilizable
EU092237_1	EU092237.1	2901	PLSDB_version_2019_03_05	232	True	Pantoea agglomerans strain ARB18 plasmid pPA3.0, complete sequence	rep_cluster_2324				non-mobilizable
DQ659147_1	DQ659147.1	2545	PLSDB_version_2019_03_05	230	True	Pantoea agglomerans plasmid pEA1, complete sequence	Col(IMGS31)	MOBV			mobilizable
AY789019_1	AY789019.1	4288	PLSDB_version_2019_03_05	50	True	Photobacterium phosphoreum plasmid pPH1, complete sequence					non-mobilizable
NZ_CP036328_1	NZ_CP036328.1	130775	PLSDB_version_2019_03_05	0	True	Klebsiella pneumoniae strain BA28434 plasmid pIncFIBpQil, complete sequence	IncFIB,IncFII,rep_cluster_2183	MOBF,MOBF	MPF_F		conjugative
NZ_CP036364_1	NZ_CP036364.1	5596	PLSDB_version_2019_03_05	181	True	Klebsiella pneumoniae strain WCHKP2080 plasmid p2_095080, complete sequence	rep_cluster_2370	MOBP		MOBP	mobilizable
NZ_CP036363_1	NZ_CP036363.1	54110	PLSDB_version_2019_03_05	0	True	Klebsiella pneumoniae strain WCHKP2080 plasmid p1_095080, complete sequence	IncN	MOBF	MPF_T	MOBF	conjugative
NZ_CP036362_1	NZ_CP036362.1	120195	PLSDB_version_2019_03_05	0	True	Klebsiella pneumoniae strain WCHKP2080 plasmid pKPC2_095080, complete sequence	IncFIA,IncFII,IncR	MOBF	MPF_F		conjugative
NZ_CP036304_1	NZ_CP036304.1	5596	PLSDB_version_2019_03_05	181	True	Klebsiella pneumoniae subsp. pneumoniae strain WCHKP015093 plasmid p3_015093, complete sequence	rep_cluster_2370	MOBP		MOBP	mobilizable
NZ_CP036303_1	NZ_CP036303.1	10060	PLSDB_version_2019_03_05	0	True	Klebsiella pneumoniae subsp. pneumoniae strain WCHKP015093 plasmid p2_015093, complete sequence	ColRNAI_rep_cluster_1857	MOBC			mobilizable
NZ_CP036302_1	NZ_CP036302.1	205652	PLSDB_version_2019_03_05	0	True	Klebsiella pneumoniae subsp. pneumoniae strain WCHKP015093 plasmid p1_015093, complete sequence	IncFIB,IncFII,rep_cluster_2183	MOBF,MOBF	MPF_F		conjugative
NZ_CP036301_1	NZ_CP036301.1	154724	PLSDB_version_2019_03_05	0	True	Klebsiella pneumoniae subsp. pneumoniae strain WCHKP015093 plasmid pKPC2_015093, complete sequence	IncFIA,IncFII,IncR	MOBF	MPF_F	MOBP	conjugative
NZ_CP036321_1	NZ_CP036321.1	127300	PLSDB_version_2019_03_05	0	True	Klebsiella pneumoniae strain VBA2172 plasmid pIncFIBpQil, complete sequence	IncFIB,IncFII,rep_cluster_2183	MOBF,MOBF	MPF_F		conjugative
NZ_CP036337_1	NZ_CP036337.1	225575	PLSDB_version_2019_03_05	0	True	Klebsiella pneumoniae strain BP327 plasmid pIncFIBK, complete sequence	IncFIB,IncFII,rep_cluster_2183	MOBF,MOBF	MPF_F		conjugative
NZ_CP036336_1	NZ_CP036336.1	242563	PLSDB_version_2019_03_05	0	True	Klebsiella pneumoniae strain BP327 plasmid pIncHIB, complete sequence	IncHI1B,rep_cluster_1254	MOBH	MPF_F		conjugative
NZ_CP036309_1	NZ_CP036309.1	5596	PLSDB_version_2019_03_05	181	True	Klebsiella pneumoniae strain WCHKP020098 plasmid p3_020098, complete sequence	rep_cluster_2370	MOBP		MOBP	mobilizable
NZ_CP036308_1	NZ_CP036308.1	11970	PLSDB_version_2019_03_05	0	True	Klebsiella pneumoniae strain WCHKP020098 plasmid p2_020098, complete sequence	ColRNAI_rep_cluster_1857	MOBC			mobilizable
NZ_CP036307_1	NZ_CP036307.1	229483	PLSDB_version_2019_03_05	0	True	Klebsiella pneumoniae strain WCHKP020098 plasmid p1_020098, complete sequence	IncFIB,IncFII	MOBF,MOBF	MPF_F		conjugative
NZ_CP036306_1	NZ_CP036306.1	149519	PLSDB_version_2019_03_05	0	True	Klebsiella pneumoniae strain WCHKP020098 plasmid pKPC2_020098, complete sequence	IncFIA,IncU,rep_cluster_1418		MPF_F	MOBP	mobilizable
NZ_CP036312_1	NZ_CP036312.1	46161	PLSDB_version_2019_03_05	0	True	Enterobacter hormaechei strain WCHEH090011 plasmid pNDM5_090011, complete sequence	IncX3	MOBP	MPF_T		conjugative
NZ_CP036311_1	NZ_CP036311.1	102543	PLSDB_version_2019_03_05	0	True	Enterobacter hormaechei strain WCHEH090011 plasmid pCTXM65_090011, complete sequence	IncFIA,IncFIB,IncR	MOBC,MOBF	MPF_T	MOBF	conjugative
NZ_CP036286_1	NZ_CP036286.1	71234	PLSDB_version_2019_03_05	0	True	Acinetobacter baumannii strain TG60155 plasmid p60155_3, complete sequence	rep_cluster_734	MOBF	MPF_F		conjugative
NZ_CP036285_1	NZ_CP036285.1	102405	PLSDB_version_2019_03_05	6820	True	Acinetobacter baumannii strain TG60155 plasmid p60155_2, complete sequence					non-mobilizable
NZ_CP036284_1	NZ_CP036284.1	127784	PLSDB_version_2019_03_05	0	True	Acinetobacter baumannii strain TG60155 plasmid p60155_1, complete sequence	rep_cluster_718	MOBP			mobilizable
NZ_CP034180_1	NZ_CP034180.1	15203	PLSDB_version_2019_03_05	1537	True	Mycobacteroides abscessus strain GZ002 plasmid unnamed1, complete sequence		MOBF			mobilizable
NZ_CP009857_1	NZ_CP009857.1	77575	PLSDB_version_2019_03_05	0	True	UNVERIFIED_ORG: Enterobacter cloacae strain ECNIH5 plasmid pENT-d0d, complete sequence	IncL/M	MOBP	MPF_I		conjugative
NZ_CP009856_1	NZ_CP009856.1	61419	PLSDB_version_2019_03_05	0	True	UNVERIFIED_ORG: Enterobacter cloacae strain ECNIH5 plasmid pENT-784, complete sequence	IncFII,IncR,rep_cluster_2183				non-mobilizable
NZ_CP009855_1	NZ_CP009855.1	111232	PLSDB_version_2019_03_05	0	True	UNVERIFIED_ORG: Enterobacter cloacae strain ECNIH5 plasmid pENT-22e, complete sequence	IncFIB,IncFII		MPF_F		non-mobilizable
NZ_CP009853_1	NZ_CP009853.1	56557	PLSDB_version_2019_03_05	0	True	UNVERIFIED_ORG: Enterobacter cloacae strain ECNIH4 plasmid pKPC-860, complete sequence	IncN	MOBF	MPF_T	MOBF	conjugative
NZ_CP009852_1	NZ_CP009852.1	77248	PLSDB_version_2019_03_05	0	True	UNVERIFIED_ORG: Enterobacter cloacae strain ECNIH4 plasmid pENT-e56, complete sequence	IncL/M	MOBP	MPF_I		conjugative
NZ_CP009851_1	NZ_CP009851.1	51254	PLSDB_version_2019_03_05	0	True	UNVERIFIED_ORG: Enterobacter cloacae strain ECNIH4 plasmid pENT-c88, complete sequence	rep_cluster_1804	MOBC	MPF_T		conjugative
NZ_CP036207_1	NZ_CP036207.1	4149	PLSDB_version_2019_03_05	0	True	Escherichia coli strain L725 plasmid punnamed4, complete sequence	rep_cluster_1778	MOBQ		MOBQ,MOBQ	mobilizable
NZ_CP036206_1	NZ_CP036206.1	19897	PLSDB_version_2019_03_05	0	True	Escherichia coli strain L725 plasmid punnamed3, complete sequence					non-mobilizable
NZ_CP036205_1	NZ_CP036205.1	51321	PLSDB_version_2019_03_05	0	True	Escherichia coli strain L725 plasmid pNDM5-L725, complete sequence	IncX3	MOBP	MPF_T		conjugative
NZ_CP036204_1	NZ_CP036204.1	65959	PLSDB_version_2019_03_05	0	True	Escherichia coli strain L725 plasmid punnamed2, complete sequence	IncFIB	MOBH			mobilizable
NZ_CP036203_1	NZ_CP036203.1	93880	PLSDB_version_2019_03_05	0	True	Escherichia coli strain L725 plasmid punnamed1, complete sequence	IncI-gamma/K1	MOBP	MPF_I	MOBP	conjugative
NZ_CP036244_1	NZ_CP036244.1	146792	PLSDB_version_2019_03_05	0	True	Escherichia coli strain S65EC plasmid pS65EC, complete sequence	IncFIA,IncFIB,IncFII	MOBF	MPF_F	MOBF	conjugative
NZ_AP019194_1	NZ_AP019194.1	39071	PLSDB_version_2019_03_05	0	True	Aeromonas hydrophila GSH8-2 plasmid pGSH8-2 DNA, complete genome	IncP,IncU	MOBP			mobilizable
NZ_CP036198_1	NZ_CP036198.1	3630	PLSDB_version_2019_03_05	0	True	Klebsiella pneumoniae strain BA34918 plasmid pCol440II	rep_cluster_2373	MOBP		MOB_unknown	mobilizable
NZ_CP036197_1	NZ_CP036197.1	6140	PLSDB_version_2019_03_05	0	True	Klebsiella pneumoniae strain BA34918 plasmid pColKP3	rep_cluster_1195	MOBP			mobilizable
NZ_CP036196_1	NZ_CP036196.1	9729	PLSDB_version_2019_03_05	0	True	Klebsiella pneumoniae strain BA34918 plasmid pColRNAI	ColRNAI_rep_cluster_1857	MOBC			mobilizable
NZ_CP036195_1	NZ_CP036195.1	67237	PLSDB_version_2019_03_05	0	True	Klebsiella pneumoniae strain BA34918 plasmid pIncX3	IncX3	MOBP	MPF_T		conjugative
NZ_CP036194_1	NZ_CP036194.1	108957	PLSDB_version_2019_03_05	0	True	Klebsiella pneumoniae strain BA34918 plasmid pIncFIB, complete sequence	IncFIB				non-mobilizable
NZ_CP036193_1	NZ_CP036193.1	164195	PLSDB_version_2019_03_05	0	True	Klebsiella pneumoniae strain BA34918 plasmid pIncFIBpQil, complete sequence	IncFIB,IncFII,rep_cluster_2183	MOBF,MOBF	MPF_F		conjugative
NZ_CP036192_1	NZ_CP036192.1	165052	PLSDB_version_2019_03_05	0	True	Klebsiella pneumoniae strain BA34918 plasmid pIncAC2, complete sequence	IncC	MOBH,MOBH	MPF_F	MOBH	conjugative
NZ_CP036191_1	NZ_CP036191.1	216586	PLSDB_version_2019_03_05	0	True	Klebsiella pneumoniae strain BA34918 plasmid pvirulence_VBA34918, complete sequence	IncFIB				non-mobilizable
NZ_AP019198_1	NZ_AP019198.1	8098	PLSDB_version_2019_03_05	3446	True	Aeromonas caviae GSH8M-1 plasmid pGSH8M-1-3 DNA, complete genome	rep_cluster_2037				non-mobilizable
NZ_AP019197_1	NZ_AP019197.1	53629	PLSDB_version_2019_03_05	0	True	Aeromonas caviae GSH8M-1 plasmid pGSH8M-1-2 DNA, complete genome	IncP,IncU,rep_cluster_658	MOBP			mobilizable
NZ_AP019196_1	NZ_AP019196.1	153814	PLSDB_version_2019_03_05	0	True	Aeromonas caviae GSH8M-1 plasmid pGSH8M-1-1 DNA, complete genome		MOBH	MPF_F		conjugative
NZ_CP036176_1	NZ_CP036176.1	117221	PLSDB_version_2019_03_05	0	True	Klebsiella sp. WCHKl090001 plasmid p1_090001, complete sequence	IncFII,rep_cluster_2078				non-mobilizable
NZ_CP036185_1	NZ_CP036185.1	2444	PLSDB_version_2019_03_05	0	True	Escherichia coli strain WCHEC025970 plasmid p6_025970, complete sequence		MOBV			mobilizable
NZ_CP036184_1	NZ_CP036184.1	2573	PLSDB_version_2019_03_05	0	True	Escherichia coli strain WCHEC025970 plasmid p5_025970, complete sequence	rep_cluster_2335				non-mobilizable
NZ_CP036183_1	NZ_CP036183.1	3348	PLSDB_version_2019_03_05	0	True	Escherichia coli strain WCHEC025970 plasmid p4_025970, complete sequence	rep_cluster_2324				non-mobilizable
NZ_CP036182_1	NZ_CP036182.1	3684	PLSDB_version_2019_03_05	0	True	Escherichia coli strain WCHEC025970 plasmid p3_025970, complete sequence	ColRNAI_rep_cluster_1987				non-mobilizable
NZ_CP036181_1	NZ_CP036181.1	103149	PLSDB_version_2019_03_05	0	True	Escherichia coli strain WCHEC025970 plasmid p2_025970, complete sequence	IncI1/B/O	MOBP			mobilizable
NZ_CP036180_1	NZ_CP036180.1	109593	PLSDB_version_2019_03_05	0	True	Escherichia coli strain WCHEC025970 plasmid p1_025970, complete sequence	IncFIA,IncFII,IncN	MOBF	MPF_F	MOBP	conjugative
NZ_CP036179_1	NZ_CP036179.1	46161	PLSDB_version_2019_03_05	0	True	Escherichia coli strain WCHEC025970 plasmid pNDM5_025970, complete sequence	IncX3	MOBP	MPF_T		conjugative
NZ_CP036178_1	NZ_CP036178.1	238258	PLSDB_version_2019_03_05	0	True	Escherichia coli strain WCHEC025970 plasmid pCTXM199_025970, complete sequence	IncHI2A,IncN,rep_cluster_1088	MOBH	MPF_F	MOBH	conjugative
NZ_AP018163_1	NZ_AP018163.1	2117	PLSDB_version_2019_03_05	3367	True	Endosymbiont of Sipalinus gigas plasmid pSgi1 DNA, complete sequence, isolate: NARSGI1					non-mobilizable
NZ_AP019370_1	NZ_AP019370.1	68835	PLSDB_version_2019_03_05	3453	True	Silvanigrellales bacterium RF1110005 68K plasmid DNA, complete genome		MOBF			mobilizable
NZ_AP019369_1	NZ_AP019369.1	79496	PLSDB_version_2019_03_05	3452	True	Silvanigrellales bacterium RF1110005 79K plasmid DNA, complete genome					non-mobilizable
NZ_AP017978_1	NZ_AP017978.1	231307	PLSDB_version_2019_03_05	3355	True	Neochlamydia sp. S13 plasmid pS13 DNA, complete genome					non-mobilizable
NZ_AP017634_1	NZ_AP017634.1	6058	PLSDB_version_2019_03_05	12	True	Helicobacter pylori plasmid pPMSS1 DNA, complete sequence, strain: PMSS1	rep_cluster_137,rep_cluster_60				non-mobilizable
NZ_CP036189_1	NZ_CP036189.1	9341	PLSDB_version_2019_03_05	0	True	Klebsiella pneumoniae strain BA1559 plasmid pCol440I	ColRNAI_rep_cluster_1987			MOB_unknown	mobilizable
NZ_CP036188_1	NZ_CP036188.1	251327	PLSDB_version_2019_03_05	0	True	Klebsiella pneumoniae strain BA1559 plasmid pIncFIBK, complete sequence	IncFIB,IncFII,rep_cluster_2183	MOBF,MOBF	MPF_F		conjugative
NZ_CP035950_1	NZ_CP035950.1	3833	PLSDB_version_2019_03_05	1540	True	'Catharanthus roseus' aster yellows phytoplasma strain De Villa plasmid unnamed1, complete sequence	rep_cluster_594				non-mobilizable
NZ_CP022306_1	NZ_CP022306.1	45797	PLSDB_version_2019_03_05	5620	True	Thalassococcus sp. S3 plasmid pS3C, complete sequence					non-mobilizable
NZ_CP022305_1	NZ_CP022305.1	63231	PLSDB_version_2019_03_05	5619	True	Thalassococcus sp. S3 plasmid pS3B, complete sequence					non-mobilizable
NZ_CP022304_1	NZ_CP022304.1	95560	PLSDB_version_2019_03_05	5618	True	Thalassococcus sp. S3 plasmid pS3A, complete sequence					non-mobilizable
NZ_CP035792_1	NZ_CP035792.1	27267	PLSDB_version_2019_03_05	0	True	Staphylococcus aureus strain 592 plasmid unnamed, complete sequence	rep_cluster_1017,rep_cluster_1017,rep_cluster_1215			MOBV,MOBV	mobilizable
NZ_CP025784_1	NZ_CP025784.1	12328	PLSDB_version_2019_03_05	5971	True	Iodobacter fluviatilis strain PCH194 plasmid pl3, complete sequence					non-mobilizable
NZ_CP025783_1	NZ_CP025783.1	76766	PLSDB_version_2019_03_05	5970	True	Iodobacter fluviatilis strain PCH194 plasmid pl1, complete sequence		MOBP			mobilizable
NZ_CP025782_1	NZ_CP025782.1	57428	PLSDB_version_2019_03_05	5969	True	Iodobacter fluviatilis strain PCH194 plasmid pl2, complete sequence					non-mobilizable
NZ_CP035722_1	NZ_CP035722.1	69541	PLSDB_version_2019_03_05	0	True	Escherichia coli strain U15A plasmid pU15A_B, complete sequence	IncFIA,IncFIC	MOBF	MPF_F	MOBF	conjugative
NZ_CP035721_1	NZ_CP035721.1	109023	PLSDB_version_2019_03_05	0	True	Escherichia coli strain U15A plasmid pU15A_A, complete sequence	IncI1/B/O	MOBP	MPF_I	MOBP	conjugative
NZ_CP028139_1	NZ_CP028139.1	133709	PLSDB_version_2019_03_05	0	True	Acinetobacter baumannii strain NCIMB 8209 plasmid pAbNCIMB8209_134, complete sequence	rep_cluster_718	MOBP,MOBP,MOBP			mobilizable
NZ_CP035669_1	NZ_CP035669.1	117448	PLSDB_version_2019_03_05	0	True	Edwardsiella piscicida strain MS-18-199 plasmid pEP-MS-18-199, complete sequence	IncC	MOBH	MPF_F		conjugative
NZ_CP035776_1	NZ_CP035776.1	270566	PLSDB_version_2019_03_05	0	True	Klebsiella pneumoniae strain R46 plasmid pR46-270, complete sequence	IncFIB,IncFII,IncQ1,rep_cluster_2183	MOBF,MOBF	MPF_F		conjugative
NZ_CP035775_1	NZ_CP035775.1	42640	PLSDB_version_2019_03_05	0	True	Klebsiella pneumoniae strain R46 plasmid pR46-42, complete sequence	IncX4	MOBP	MPF_T		conjugative
NZ_CP035774_1	NZ_CP035774.1	27056	PLSDB_version_2019_03_05	0	True	Klebsiella pneumoniae strain R46 plasmid pR46-27, complete sequence	IncX1				non-mobilizable
NZ_CP035750_1	NZ_CP035750.1	22435	PLSDB_version_2019_03_05	0	True	Leuconostoc mesenteroides strain SRCM103460 plasmid unnamed4, complete sequence	rep_cluster_589	MOBV			mobilizable
NZ_CP035749_1	NZ_CP035749.1	28743	PLSDB_version_2019_03_05	0	True	Leuconostoc mesenteroides strain SRCM103460 plasmid unnamed3, complete sequence	rep_cluster_2484	MOBQ	MPF_T		conjugative
NZ_CP035748_1	NZ_CP035748.1	22849	PLSDB_version_2019_03_05	0	True	Leuconostoc mesenteroides strain SRCM103460 plasmid unnamed2, complete sequence	rep_cluster_589	MOBV			mobilizable
NZ_CP035747_1	NZ_CP035747.1	32261	PLSDB_version_2019_03_05	0	True	Leuconostoc mesenteroides strain SRCM103460 plasmid unnamed1, complete sequence					non-mobilizable
NZ_CP035703_1	NZ_CP035703.1	17196	PLSDB_version_2019_03_05	6799	True	Xanthomonadaceae bacterium AQ6-296 plasmid unnamed1					non-mobilizable
NZ_CP034568_1	NZ_CP034568.1	94438	PLSDB_version_2019_03_05	15	True	Vibrio parahaemolyticus strain D3112 plasmid p2, complete sequence	rep_cluster_557	MOBC			mobilizable
NZ_CP034567_1	NZ_CP034567.1	66230	PLSDB_version_2019_03_05	15	True	Vibrio parahaemolyticus strain D3112 plasmid p1, complete sequence	rep_cluster_1486	MOBC			mobilizable
NZ_LR130520_1	NZ_LR130520.1	3125	PLSDB_version_2019_03_05	0	True	Staphylococcus aureus strain BPH2986 genome assembly, plasmid: 3	rep_cluster_1017			MOB_unknown	mobilizable
NZ_LR130519_1	NZ_LR130519.1	27037	PLSDB_version_2019_03_05	0	True	Staphylococcus aureus strain BPH2986 genome assembly, plasmid: 2	rep_cluster_1017,rep_cluster_1733,rep_cluster_2100			MOBQ	mobilizable
NZ_LR130563_1	NZ_LR130563.1	114230	PLSDB_version_2019_03_05	0	True	Escherichia coli strain MS14384 genome assembly, plasmid: 2	IncFIA,IncFIB,rep_cluster_2131	MOBF,MOBP	MPF_F	MOBF	conjugative
NZ_CP035471_1	NZ_CP035471.1	37447	PLSDB_version_2019_03_05	0	True	Escherichia coli strain U12A plasmid pU12A_D, complete sequence	IncN	MOBF	MPF_T	MOBF	conjugative
NZ_CP035470_1	NZ_CP035470.1	69518	PLSDB_version_2019_03_05	0	True	Escherichia coli strain U12A plasmid pU12A_C, complete sequence	IncFIA,IncFIC	MOBF	MPF_F	MOBF	conjugative
NZ_CP035469_1	NZ_CP035469.1	87354	PLSDB_version_2019_03_05	0	True	Escherichia coli strain U12A plasmid pU12A_B, complete sequence	IncI1/B/O	MOBP	MPF_I	MOBP	conjugative
NZ_CP035468_1	NZ_CP035468.1	151747	PLSDB_version_2019_03_05	0	True	Escherichia coli strain U12A plasmid pU12A_A, complete sequence	IncFIA,IncFIA,IncFIB,rep_cluster_2131	MOBF,MOBP	MPF_F	MOBF	conjugative
NZ_LR130517_1	NZ_LR130517.1	3011	PLSDB_version_2019_03_05	0	True	Staphylococcus aureus strain BPH2947 genome assembly, plasmid: 3	rep_cluster_1017			MOB_unknown	mobilizable
NZ_LR130516_1	NZ_LR130516.1	27319	PLSDB_version_2019_03_05	0	True	Staphylococcus aureus strain BPH2947 genome assembly, plasmid: 2	rep_cluster_1017,rep_cluster_1017,rep_cluster_1215			MOBQ,MOBV	mobilizable
NZ_LR130554_1	NZ_LR130554.1	93927	PLSDB_version_2019_03_05	0	True	Escherichia coli strain MS14386 genome assembly, plasmid: 3	IncFIA,IncFIC	MOBF	MPF_F	MOBF	conjugative
NZ_LR130553_1	NZ_LR130553.1	123043	PLSDB_version_2019_03_05	0	True	Escherichia coli strain MS14386 genome assembly, plasmid: 2	IncFIB,IncHI1B,IncQ1	MOBQ			mobilizable
NZ_LR130551_1	NZ_LR130551.1	13841	PLSDB_version_2019_03_05	0	True	Klebsiella pneumoniae strain KPC2 genome assembly, plasmid: 4	ColRNAI_rep_cluster_1857	MOBC			mobilizable
NZ_LR130550_1	NZ_LR130550.1	43380	PLSDB_version_2019_03_05	0	True	Klebsiella pneumoniae strain KPC2 genome assembly, plasmid: 3	IncX3	MOBP	MPF_T		conjugative
NZ_LR130549_1	NZ_LR130549.1	207198	PLSDB_version_2019_03_05	0	True	Klebsiella pneumoniae strain KPC2 genome assembly, plasmid: 2	IncFIB,IncFII,rep_cluster_2183	MOBF,MOBF	MPF_F		conjugative
NZ_LR136959_1	NZ_LR136959.1	125985	PLSDB_version_2019_03_05	7128	True	Alteromonas sp. 76-1 genome assembly, plasmid: pAlt76					non-mobilizable
NZ_LR215034_1	NZ_LR215034.1	19499	PLSDB_version_2019_03_05	7183	True	Mycoplasma gallopavonis strain NCTC10186 genome assembly, plasmid: 4					non-mobilizable
NZ_LR215033_1	NZ_LR215033.1	21969	PLSDB_version_2019_03_05	7183	True	Mycoplasma gallopavonis strain NCTC10186 genome assembly, plasmid: 3					non-mobilizable
NZ_LR215032_1	NZ_LR215032.1	409935	PLSDB_version_2019_03_05	7182	True	Mycoplasma gallopavonis strain NCTC10186 genome assembly, plasmid: 2					non-mobilizable
NZ_LR215021_1	NZ_LR215021.1	8750	PLSDB_version_2019_03_05	7171	True	Mycoplasma canis strain NCTC10146 genome assembly, plasmid: 12					non-mobilizable
NZ_LR215020_1	NZ_LR215020.1	8302	PLSDB_version_2019_03_05	7164	True	Mycoplasma canis strain NCTC10146 genome assembly, plasmid: 11					non-mobilizable
NZ_LR215019_1	NZ_LR215019.1	10106	PLSDB_version_2019_03_05	7170	True	Mycoplasma canis strain NCTC10146 genome assembly, plasmid: 10					non-mobilizable
NZ_LR215018_1	NZ_LR215018.1	8768	PLSDB_version_2019_03_05	7169	True	Mycoplasma canis strain NCTC10146 genome assembly, plasmid: 9					non-mobilizable
NZ_LR215017_1	NZ_LR215017.1	9813	PLSDB_version_2019_03_05	7168	True	Mycoplasma canis strain NCTC10146 genome assembly, plasmid: 8					non-mobilizable
NZ_LR215016_1	NZ_LR215016.1	9426	PLSDB_version_2019_03_05	7167	True	Mycoplasma canis strain NCTC10146 genome assembly, plasmid: 7					non-mobilizable
NZ_LR215015_1	NZ_LR215015.1	7733	PLSDB_version_2019_03_05	7149	True	Mycoplasma canis strain NCTC10146 genome assembly, plasmid: 6					non-mobilizable
NZ_LR215014_1	NZ_LR215014.1	8174	PLSDB_version_2019_03_05	7166	True	Mycoplasma canis strain NCTC10146 genome assembly, plasmid: 5					non-mobilizable
NZ_LR215013_1	NZ_LR215013.1	9460	PLSDB_version_2019_03_05	7165	True	Mycoplasma canis strain NCTC10146 genome assembly, plasmid: 4					non-mobilizable
NZ_LR215012_1	NZ_LR215012.1	10548	PLSDB_version_2019_03_05	7149	True	Mycoplasma canis strain NCTC10146 genome assembly, plasmid: 3					non-mobilizable
NZ_LR215011_1	NZ_LR215011.1	7503	PLSDB_version_2019_03_05	7164	True	Mycoplasma canis strain NCTC10146 genome assembly, plasmid: 2					non-mobilizable
NZ_LR214991_1	NZ_LR214991.1	6198	PLSDB_version_2019_03_05	7156	True	Mycoplasma cynos strain NCTC10142 genome assembly, plasmid: 18					non-mobilizable
NZ_LR214990_1	NZ_LR214990.1	5333	PLSDB_version_2019_03_05	7158	True	Mycoplasma cynos strain NCTC10142 genome assembly, plasmid: 17					non-mobilizable
NZ_LR214989_1	NZ_LR214989.1	6165	PLSDB_version_2019_03_05	7157	True	Mycoplasma cynos strain NCTC10142 genome assembly, plasmid: 16					non-mobilizable
NZ_LR214988_1	NZ_LR214988.1	6933	PLSDB_version_2019_03_05	7156	True	Mycoplasma cynos strain NCTC10142 genome assembly, plasmid: 15					non-mobilizable
NZ_LR214987_1	NZ_LR214987.1	5013	PLSDB_version_2019_03_05	7155	True	Mycoplasma cynos strain NCTC10142 genome assembly, plasmid: 14					non-mobilizable
NZ_LR214986_1	NZ_LR214986.1	986659	PLSDB_version_2019_03_05	2924	True	Mycoplasma cynos strain NCTC10142 genome assembly, plasmid: 13					non-mobilizable
NZ_LR214985_1	NZ_LR214985.1	4512	PLSDB_version_2019_03_05	7154	True	Mycoplasma cynos strain NCTC10142 genome assembly, plasmid: 12					non-mobilizable
NZ_LR214984_1	NZ_LR214984.1	5515	PLSDB_version_2019_03_05	7153	True	Mycoplasma cynos strain NCTC10142 genome assembly, plasmid: 11					non-mobilizable
NZ_LR214983_1	NZ_LR214983.1	5848	PLSDB_version_2019_03_05	7152	True	Mycoplasma cynos strain NCTC10142 genome assembly, plasmid: 10					non-mobilizable
NZ_LR214982_1	NZ_LR214982.1	8276	PLSDB_version_2019_03_05	7151	True	Mycoplasma cynos strain NCTC10142 genome assembly, plasmid: 9					non-mobilizable
NZ_LR214981_1	NZ_LR214981.1	5796	PLSDB_version_2019_03_05	7150	True	Mycoplasma cynos strain NCTC10142 genome assembly, plasmid: 8					non-mobilizable
NZ_LR214980_1	NZ_LR214980.1	11852	PLSDB_version_2019_03_05	7149	True	Mycoplasma cynos strain NCTC10142 genome assembly, plasmid: 7					non-mobilizable
NZ_LR214979_1	NZ_LR214979.1	6097	PLSDB_version_2019_03_05	7148	True	Mycoplasma cynos strain NCTC10142 genome assembly, plasmid: 6					non-mobilizable
NZ_LR214978_1	NZ_LR214978.1	4380	PLSDB_version_2019_03_05	7147	True	Mycoplasma cynos strain NCTC10142 genome assembly, plasmid: 5					non-mobilizable
NZ_LR214977_1	NZ_LR214977.1	6219	PLSDB_version_2019_03_05	7146	True	Mycoplasma cynos strain NCTC10142 genome assembly, plasmid: 4					non-mobilizable
NZ_LR214976_1	NZ_LR214976.1	4829	PLSDB_version_2019_03_05	7145	True	Mycoplasma cynos strain NCTC10142 genome assembly, plasmid: 3					non-mobilizable
NZ_LR214975_1	NZ_LR214975.1	5976	PLSDB_version_2019_03_05	7144	True	Mycoplasma cynos strain NCTC10142 genome assembly, plasmid: 2					non-mobilizable
NZ_LR214954_1	NZ_LR214954.1	18839	PLSDB_version_2019_03_05	7140	True	Mycoplasma neurolyticum strain NCTC10166 genome assembly, plasmid: 4					non-mobilizable
NZ_LR214953_1	NZ_LR214953.1	14565	PLSDB_version_2019_03_05	7141	True	Mycoplasma neurolyticum strain NCTC10166 genome assembly, plasmid: 3					non-mobilizable
NZ_LR214952_1	NZ_LR214952.1	27946	PLSDB_version_2019_03_05	7140	True	Mycoplasma neurolyticum strain NCTC10166 genome assembly, plasmid: 2					non-mobilizable
NZ_CP035638_1	NZ_CP035638.1	63601	PLSDB_version_2019_03_05	0	True	Enterobacter cloacae strain EN3600 plasmid unnamed6, complete sequence	IncP	MOBP	MPF_T		conjugative
NZ_CP035637_1	NZ_CP035637.1	86605	PLSDB_version_2019_03_05	0	True	Enterobacter cloacae strain EN3600 plasmid unnamed5, complete sequence	IncFIB,IncFII,rep_cluster_2183	MOBF	MPF_F		conjugative
NZ_CP035636_1	NZ_CP035636.1	103522	PLSDB_version_2019_03_05	0	True	Enterobacter cloacae strain EN3600 plasmid unnamed4, complete sequence	IncFIB,IncFII,IncFII				non-mobilizable
NZ_CP035635_1	NZ_CP035635.1	116221	PLSDB_version_2019_03_05	0	True	Enterobacter cloacae strain EN3600 plasmid unnamed3, complete sequence	rep_cluster_1444	MOBP		MOB_unknown	mobilizable
NZ_CP035634_1	NZ_CP035634.1	289962	PLSDB_version_2019_03_05	0	True	Enterobacter cloacae strain EN3600 plasmid unnamed2, complete sequence	IncHI2A,rep_cluster_1088	MOBH	MPF_F	MOBH	conjugative
NZ_CP035565_1	NZ_CP035565.1	38400	PLSDB_version_2019_03_05	0	True	Lactobacillus paracasei strain SRCM103299 plasmid unnamed2					non-mobilizable
NZ_CP035564_1	NZ_CP035564.1	67627	PLSDB_version_2019_03_05	0	True	Lactobacillus paracasei strain SRCM103299 plasmid unnamed1	rep_cluster_816	MOBP			mobilizable
NZ_LR130561_1	NZ_LR130561.1	5167	PLSDB_version_2019_03_05	0	True	Escherichia coli strain MS14385 genome assembly, plasmid: 7	Col156	MOBQ			mobilizable
NZ_LR130560_1	NZ_LR130560.1	6850	PLSDB_version_2019_03_05	0	True	Escherichia coli strain MS14385 genome assembly, plasmid: 6	rep_cluster_2335			MOBP	mobilizable
NZ_LR130559_1	NZ_LR130559.1	47288	PLSDB_version_2019_03_05	34	True	Escherichia coli strain MS14385 genome assembly, plasmid: 5					non-mobilizable
NZ_LR130558_1	NZ_LR130558.1	52792	PLSDB_version_2019_03_05	0	True	Escherichia coli strain MS14385 genome assembly, plasmid: 4	IncFIA,IncFIC	MOBF	MPF_F	MOBF	conjugative
NZ_LR130557_1	NZ_LR130557.1	112419	PLSDB_version_2019_03_05	0	True	Escherichia coli strain MS14385 genome assembly, plasmid: 3	IncHI1B				non-mobilizable
NZ_LR130556_1	NZ_LR130556.1	136397	PLSDB_version_2019_03_05	0	True	Escherichia coli strain MS14385 genome assembly, plasmid: 2	IncFIA,IncFIB,IncFII	MOBF	MPF_F	MOBF	conjugative
NZ_LR130542_1	NZ_LR130542.1	202379	PLSDB_version_2019_03_05	0	True	Klebsiella pneumoniae strain AJ218 genome assembly, plasmid: 2	IncFIB,IncFII,rep_cluster_2183	MOBF,MOBF	MPF_F		conjugative
NZ_CP031564_1	NZ_CP031564.1	89508	PLSDB_version_2019_03_05	0	True	Klebsiella pneumoniae strain 2-1 plasmid pKP21AC2, complete sequence	IncC	MOBH	MPF_F	MOBH	conjugative
NZ_CP031563_1	NZ_CP031563.1	245534	PLSDB_version_2019_03_05	0	True	Klebsiella pneumoniae strain 2-1 plasmid pKP21HI1, complete sequence	IncFIB,IncHI1B,IncU,rep_cluster_1254				non-mobilizable
NZ_LR215046_1	NZ_LR215046.1	13476	PLSDB_version_2019_03_05	7192	True	Mycoplasma arginini strain NCTC10129 genome assembly, plasmid: 3					non-mobilizable
NZ_LR215045_1	NZ_LR215045.1	16058	PLSDB_version_2019_03_05	7192	True	Mycoplasma arginini strain NCTC10129 genome assembly, plasmid: 2					non-mobilizable
NZ_CP032915_1	NZ_CP032915.1	208740	PLSDB_version_2019_03_05	0	True	Enterobacter roggenkampii strain ECY546 plasmid pY546, complete sequence	IncFIB,IncHI1B				non-mobilizable
NZ_LR025095_1	NZ_LR025095.1	63592	PLSDB_version_2019_03_05	0	True	Klebsiella pneumoniae isolate KP9201 genome assembly, plasmid: pOXA-48_920	IncL/M	MOBP	MPF_I		conjugative
NZ_LR025094_1	NZ_LR025094.1	55398	PLSDB_version_2019_03_05	552	True	Klebsiella pneumoniae isolate KP9201 genome assembly, plasmid: 4	rep_cluster_1				non-mobilizable
NZ_LR025093_1	NZ_LR025093.1	231732	PLSDB_version_2019_03_05	0	True	Klebsiella pneumoniae isolate KP9201 genome assembly, plasmid: 2	IncFIB,IncFII,rep_cluster_2183	MOBF,MOBF	MPF_F		conjugative
NZ_LR215040_1	NZ_LR215040.1	17127	PLSDB_version_2019_03_05	7188	True	Mycoplasma columborale strain NCTC10179 genome assembly, plasmid: 2					non-mobilizable
NZ_LR215009_1	NZ_LR215009.1	11284	PLSDB_version_2019_03_05	7163	True	Mycoplasma pulmonis strain NCTC10139 genome assembly, plasmid: 2					non-mobilizable
NZ_LR214948_1	NZ_LR214948.1	4885	PLSDB_version_2019_03_05	7137	True	Mycoplasma hyorhinis strain NCTC10121 genome assembly, plasmid: 2					non-mobilizable
NZ_LR130547_1	NZ_LR130547.1	1545	PLSDB_version_2019_03_05	0	True	Escherichia coli strain B36 genome assembly, plasmid: 3	Col(MG828)			MOBP,MOB_unknown	mobilizable
NZ_LR130546_1	NZ_LR130546.1	112588	PLSDB_version_2019_03_05	0	True	Escherichia coli strain B36 genome assembly, plasmid: 2	IncFIA,IncFIC,IncFII		MPF_F	MOBF	mobilizable
NZ_LR130540_1	NZ_LR130540.1	165705	PLSDB_version_2019_03_05	0	True	Klebsiella variicola strain AJ055 genome assembly, plasmid: 2	IncFIB,IncFII,rep_cluster_2183	MOBF,MOBF	MPF_F		conjugative
NZ_LR130514_1	NZ_LR130514.1	2473	PLSDB_version_2019_03_05	0	True	Staphylococcus aureus strain BPH2900 genome assembly, plasmid: 2	rep_cluster_1947				non-mobilizable
NZ_LR215038_1	NZ_LR215038.1	10035	PLSDB_version_2019_03_05	7186	True	Mycoplasma maculosum strain NCTC10168 genome assembly, plasmid: 2					non-mobilizable
NZ_LR215030_1	NZ_LR215030.1	11211	PLSDB_version_2019_03_05	7180	True	Mycoplasma ovipneumoniae strain NCTC10151 genome assembly, plasmid: 6					non-mobilizable
NZ_LR215029_1	NZ_LR215029.1	4716	PLSDB_version_2019_03_05	7179	True	Mycoplasma ovipneumoniae strain NCTC10151 genome assembly, plasmid: 5					non-mobilizable
NZ_LR215027_1	NZ_LR215027.1	3028	PLSDB_version_2019_03_05	7177	True	Mycoplasma ovipneumoniae strain NCTC10151 genome assembly, plasmid: 3					non-mobilizable
NZ_LR215026_1	NZ_LR215026.1	3189	PLSDB_version_2019_03_05	7176	True	Mycoplasma ovipneumoniae strain NCTC10151 genome assembly, plasmid: 2					non-mobilizable
NZ_LR214996_1	NZ_LR214996.1	12023	PLSDB_version_2019_03_05	1035	True	Mycoplasma hyopneumoniae strain NCTC10127 genome assembly, plasmid: 5					non-mobilizable
NZ_LR214995_1	NZ_LR214995.1	9731	PLSDB_version_2019_03_05	1035	True	Mycoplasma hyopneumoniae strain NCTC10127 genome assembly, plasmid: 4					non-mobilizable
NZ_LR214994_1	NZ_LR214994.1	18342	PLSDB_version_2019_03_05	1035	True	Mycoplasma hyopneumoniae strain NCTC10127 genome assembly, plasmid: 3					non-mobilizable
NZ_LR214946_1	NZ_LR214946.1	5892	PLSDB_version_2019_03_05	7135	True	Mycoplasma pneumoniae strain NCTC10119 genome assembly, plasmid: 2					non-mobilizable
NZ_CP035575_1	NZ_CP035575.1	29629	PLSDB_version_2019_03_05	0	True	Lactobacillus plantarum strain SRCM103303 plasmid unnamed4	rep_cluster_707	MOBQ			mobilizable
NZ_CP035574_1	NZ_CP035574.1	79727	PLSDB_version_2019_03_05	0	True	Lactobacillus plantarum strain SRCM103303 plasmid unnamed3	rep_cluster_167	MOBQ,MOBQ	MPF_T		conjugative
NZ_CP035573_1	NZ_CP035573.1	16468	PLSDB_version_2019_03_05	0	True	Lactobacillus plantarum strain SRCM103303 plasmid unnamed2	rep_cluster_1229				non-mobilizable
NZ_CP035572_1	NZ_CP035572.1	67997	PLSDB_version_2019_03_05	0	True	Lactobacillus plantarum strain SRCM103303 plasmid unnamed1	rep_cluster_1006,rep_cluster_707,rep_cluster_707	MOBQ			mobilizable
NZ_CP035562_1	NZ_CP035562.1	12139	PLSDB_version_2019_03_05	0	True	Lactobacillus plantarum strain SRCM103297 plasmid unnamed6					non-mobilizable
NZ_CP035561_1	NZ_CP035561.1	49620	PLSDB_version_2019_03_05	0	True	Lactobacillus plantarum strain SRCM103297 plasmid unnamed5	rep_cluster_707	MOBQ			mobilizable
NZ_CP035560_1	NZ_CP035560.1	18081	PLSDB_version_2019_03_05	0	True	Lactobacillus plantarum strain SRCM103297 plasmid unnamed4	rep_cluster_707	MOBP			mobilizable
NZ_CP035559_1	NZ_CP035559.1	31776	PLSDB_version_2019_03_05	0	True	Lactobacillus plantarum strain SRCM103297 plasmid unnamed3					non-mobilizable
NZ_CP035558_1	NZ_CP035558.1	53411	PLSDB_version_2019_03_05	0	True	Lactobacillus plantarum strain SRCM103297 plasmid unnamed2	rep_cluster_1328,rep_cluster_1465	MOBQ			mobilizable
NZ_CP035557_1	NZ_CP035557.1	65315	PLSDB_version_2019_03_05	0	True	Lactobacillus plantarum strain SRCM103297 plasmid unnamed1		MOBQ,MOBQ	MPF_T		conjugative
NZ_LR130512_1	NZ_LR130512.1	27204	PLSDB_version_2019_03_05	0	True	Staphylococcus aureus strain BPH2819 genome assembly, plasmid: 2	rep_cluster_1017,rep_cluster_1017,rep_cluster_1215			MOBV,MOBV	mobilizable
NZ_LR215007_1	NZ_LR215007.1	15853	PLSDB_version_2019_03_05	617	True	Mycoplasma conjunctivae strain NCTC10147 genome assembly, plasmid: 11					non-mobilizable
NZ_LR215006_1	NZ_LR215006.1	24338	PLSDB_version_2019_03_05	618	True	Mycoplasma conjunctivae strain NCTC10147 genome assembly, plasmid: 10					non-mobilizable
NZ_LR215005_1	NZ_LR215005.1	140673	PLSDB_version_2019_03_05	617	True	Mycoplasma conjunctivae strain NCTC10147 genome assembly, plasmid: 9					non-mobilizable
NZ_LR215002_1	NZ_LR215002.1	19361	PLSDB_version_2019_03_05	619	True	Mycoplasma conjunctivae strain NCTC10147 genome assembly, plasmid: 6					non-mobilizable
NZ_LR215001_1	NZ_LR215001.1	15237	PLSDB_version_2019_03_05	7162	True	Mycoplasma conjunctivae strain NCTC10147 genome assembly, plasmid: 5					non-mobilizable
NZ_LR215000_1	NZ_LR215000.1	16803	PLSDB_version_2019_03_05	7161	True	Mycoplasma conjunctivae strain NCTC10147 genome assembly, plasmid: 4					non-mobilizable
NZ_LR214999_1	NZ_LR214999.1	113077	PLSDB_version_2019_03_05	617	True	Mycoplasma conjunctivae strain NCTC10147 genome assembly, plasmid: 3					non-mobilizable
NZ_LR214998_1	NZ_LR214998.1	14323	PLSDB_version_2019_03_05	7160	True	Mycoplasma conjunctivae strain NCTC10147 genome assembly, plasmid: 2					non-mobilizable
NZ_LR214973_1	NZ_LR214973.1	20071	PLSDB_version_2019_03_05	7142	True	Mycoplasma bovirhinis strain NCTC10118 genome assembly, plasmid: 2					non-mobilizable
NZ_LR130510_1	NZ_LR130510.1	24885	PLSDB_version_2019_03_05	0	True	Staphylococcus aureus strain BPH2760 genome assembly, plasmid: 2	rep_cluster_1733,rep_cluster_2214	MOBV		MOBQ	mobilizable
NZ_LR214939_1	NZ_LR214939.1	728347	PLSDB_version_2019_03_05	7129	True	Mycoplasma salivarium strain NCTC10113 genome assembly, plasmid: 2					non-mobilizable
NZ_LR214944_1	NZ_LR214944.1	7368	PLSDB_version_2019_03_05	7134	True	Mycoplasma orale strain NCTC10112 genome assembly, plasmid: 5					non-mobilizable
NZ_LR214943_1	NZ_LR214943.1	9771	PLSDB_version_2019_03_05	7133	True	Mycoplasma orale strain NCTC10112 genome assembly, plasmid: 4					non-mobilizable
NZ_LR214942_1	NZ_LR214942.1	28293	PLSDB_version_2019_03_05	7132	True	Mycoplasma orale strain NCTC10112 genome assembly, plasmid: 3					non-mobilizable
NZ_LR214941_1	NZ_LR214941.1	23922	PLSDB_version_2019_03_05	7131	True	Mycoplasma orale strain NCTC10112 genome assembly, plasmid: 2					non-mobilizable
NZ_LR215051_1	NZ_LR215051.1	9492	PLSDB_version_2019_03_05	7195	True	Acholeplasma hippikon strain NCTC10172 genome assembly, plasmid: 2					non-mobilizable
NZ_CP035570_1	NZ_CP035570.1	5235	PLSDB_version_2019_03_05	6798	True	Lactobacillus plantarum strain SRCM103300 plasmid unnamed4					non-mobilizable
NZ_CP035569_1	NZ_CP035569.1	52824	PLSDB_version_2019_03_05	0	True	Lactobacillus plantarum strain SRCM103300 plasmid unnamed3	rep_cluster_731	MOBP,MOBQ	MPF_T		conjugative
NZ_CP035568_1	NZ_CP035568.1	77412	PLSDB_version_2019_03_05	0	True	Lactobacillus plantarum strain SRCM103300 plasmid unnamed2	rep_cluster_1006,rep_cluster_731	MOBQ,MOBQ,MOBQ			mobilizable
NZ_CP035567_1	NZ_CP035567.1	73692	PLSDB_version_2019_03_05	0	True	Lactobacillus plantarum strain SRCM103300 plasmid unnamed1	rep_cluster_167,rep_cluster_707	MOBQ			mobilizable
NZ_CP026835_1	NZ_CP026835.1	99066	PLSDB_version_2019_03_05	0	True	Shigella dysenteriae strain ATCC 49347 plasmid unnamed, complete sequence	IncFIA	MOBF,MOBF,MOBP	MPF_Unknown		conjugative
NZ_CP017309_1	NZ_CP017309.1	75753	PLSDB_version_2019_03_05	0	True	Xanthomonas campestris pv. campestris str. CN03 plasmid unnamed, complete sequence					non-mobilizable
NZ_CP025138_1	NZ_CP025138.1	14883	PLSDB_version_2019_03_05	0	True	Lactobacillus sakei strain WiKim0072 plasmid pLSW72_2, complete sequence	rep_cluster_1229				non-mobilizable
NZ_CP025137_1	NZ_CP025137.1	42297	PLSDB_version_2019_03_05	0	True	Lactobacillus sakei strain WiKim0072 plasmid pLSW72_1, complete sequence	rep_cluster_707	MOBQ			mobilizable
NZ_CP027240_1	NZ_CP027240.1	51945	PLSDB_version_2019_03_05	6106	True	Dietzia sp. oral taxon 368 strain W5195 plasmid unnamed2, complete sequence		MOBF			mobilizable
NZ_CP027239_1	NZ_CP027239.1	227619	PLSDB_version_2019_03_05	6105	True	Dietzia sp. oral taxon 368 strain W5195 plasmid unnamed1, complete sequence					non-mobilizable
NZ_CP027237_1	NZ_CP027237.1	5399	PLSDB_version_2019_03_05	6104	True	Actinomyces sp. oral taxon 897 strain F0631 plasmid unnamed1, complete sequence					non-mobilizable
NZ_CP027230_1	NZ_CP027230.1	28678	PLSDB_version_2019_03_05	6100	True	Capnocytophaga sp. oral taxon 878 strain F0545 plasmid unnamed1, complete sequence					non-mobilizable
NZ_CP027233_1	NZ_CP027233.1	28295	PLSDB_version_2019_03_05	6102	True	Capnocytophaga sp. oral taxon 864 strain F0512 plasmid unnamed1, complete sequence		MOBP			mobilizable
NZ_CP024255_1	NZ_CP024255.1	95515	PLSDB_version_2019_03_05	0	True	Escherichia coli strain ATCC 43886 plasmid unnamed2, complete sequence	IncFIA	MOBF	MPF_F		conjugative
NZ_CP024254_1	NZ_CP024254.1	107732	PLSDB_version_2019_03_05	0	True	Escherichia coli strain ATCC 43886 plasmid unnamed1, complete sequence	IncK2/Z	MOBP	MPF_I	MOBP	conjugative
NZ_CP017887_1	NZ_CP017887.1	371069	PLSDB_version_2019_03_05	5094	True	Pseudomonas frederiksbergensis strain ERDD5:01 plasmid unnamed1, complete sequence		MOBH			mobilizable
NZ_CP013201_1	NZ_CP013201.1	11169	PLSDB_version_2019_03_05	4321	True	Arthrobacter alpinus strain ERGS4:06 plasmid pRK01, complete sequence					non-mobilizable
NC_011034_1	NC_011034.1	4153	PLSDB_version_2019_03_05	0	True	Neisseria gonorrhoeae NCCP11945 plasmid pNGK, complete sequence	rep_cluster_1433	MOBP,MOBP			mobilizable
NZ_CP027058_1	NZ_CP027058.1	13841	PLSDB_version_2019_03_05	0	True	Klebsiella pneumoniae strain 2_GR_12 plasmid ColRNAI, complete sequence	ColRNAI_rep_cluster_1857	MOBC			mobilizable
NZ_CP027056_1	NZ_CP027056.1	95481	PLSDB_version_2019_03_05	0	True	Klebsiella pneumoniae strain 2_GR_12 plasmid IncFIB	IncFIB		MPF_F		non-mobilizable
NZ_CP027055_1	NZ_CP027055.1	175636	PLSDB_version_2019_03_05	0	True	Klebsiella pneumoniae strain 2_GR_12 plasmid IncAC2	IncC	MOBH,MOBH	MPF_F	MOBH	conjugative
NZ_CP027054_1	NZ_CP027054.1	197872	PLSDB_version_2019_03_05	0	True	Klebsiella pneumoniae strain 2_GR_12 plasmid IncFIB IncFII	IncFIB,IncFII,rep_cluster_2183	MOBF,MOBF	MPF_F		conjugative
NZ_CP031570_1	NZ_CP031570.1	158968	PLSDB_version_2019_03_05	0	True	Enterobacter hormaechei strain S13 plasmid pIncAC2-1301491, complete sequence	IncC	MOBH,MOBH	MPF_F	MOBH	conjugative
NZ_CP031569_1	NZ_CP031569.1	140243	PLSDB_version_2019_03_05	0	True	Enterobacter hormaechei strain S13 plasmid pIncFIB-1301491, complete sequence	IncFIB,IncFII,IncFII	MOBF,MOBF	MPF_F		conjugative
NZ_CP031568_1	NZ_CP031568.1	132677	PLSDB_version_2019_03_05	0	True	Enterobacter hormaechei strain S13 plasmid pSHV12-1301491, complete sequence		MOBH	MPF_F	MOBH	conjugative
NZ_CP031567_1	NZ_CP031567.1	159840	PLSDB_version_2019_03_05	0	True	Enterobacter hormaechei strain S13 plasmid pIncHI2-1301491, complete sequence	IncHI2A,rep_cluster_1088		MPF_F		non-mobilizable
NZ_CP031566_1	NZ_CP031566.1	64859	PLSDB_version_2019_03_05	0	True	Enterobacter hormaechei strain S13 plasmid pIncLM-1301491, complete sequence	IncL/M	MOBP	MPF_I		conjugative
NZ_LR134281_1	NZ_LR134281.1	21600	PLSDB_version_2019_03_05	564	True	Klebsiella aerogenes strain NCTC9793 genome assembly, plasmid: 6					non-mobilizable
NZ_LR134279_1	NZ_LR134279.1	20564	PLSDB_version_2019_03_05	564	True	Klebsiella aerogenes strain NCTC9793 genome assembly, plasmid: 4					non-mobilizable
NZ_LR134278_1	NZ_LR134278.1	24306	PLSDB_version_2019_03_05	564	True	Klebsiella aerogenes strain NCTC9793 genome assembly, plasmid: 3					non-mobilizable
NZ_LR134277_1	NZ_LR134277.1	13162	PLSDB_version_2019_03_05	564	True	Klebsiella aerogenes strain NCTC9793 genome assembly, plasmid: 2					non-mobilizable
NZ_CP025493_2	NZ_CP025493.2	113526	PLSDB_version_2019_03_05	2155	True	Legionella sainthelensi strain LA01-117 plasmid pLA01-117_113k, complete sequence		MOBF	MPF_F		conjugative
NZ_CP025492_2	NZ_CP025492.2	150432	PLSDB_version_2019_03_05	2696	True	Legionella sainthelensi strain LA01-117 plasmid pLA01-117_150k, complete sequence		MOBF	MPF_F		conjugative
NZ_CP033945_1	NZ_CP033945.1	36078	PLSDB_version_2019_03_05	4112	True	Piscirickettsia salmonis strain EM-90 plasmid pPSEM90-8, complete sequence					non-mobilizable
NZ_CP033944_1	NZ_CP033944.1	53286	PLSDB_version_2019_03_05	4112	True	Piscirickettsia salmonis strain EM-90 plasmid pPSEM90-7, complete sequence					non-mobilizable
NZ_CP033943_1	NZ_CP033943.1	91336	PLSDB_version_2019_03_05	4112	True	Piscirickettsia salmonis strain EM-90 plasmid pPSEM90-6, complete sequence					non-mobilizable
NZ_CP033942_1	NZ_CP033942.1	167750	PLSDB_version_2019_03_05	4112	True	Piscirickettsia salmonis strain EM-90 plasmid pPSEM90-5, complete sequence					non-mobilizable
NZ_CP033941_1	NZ_CP033941.1	29004	PLSDB_version_2019_03_05	6648	True	Piscirickettsia salmonis strain EM-90 plasmid pPSEM90-4, complete sequence					non-mobilizable
NZ_CP033940_1	NZ_CP033940.1	40431	PLSDB_version_2019_03_05	6649	True	Piscirickettsia salmonis strain EM-90 plasmid pPSEM90-3, complete sequence					non-mobilizable
NZ_CP033939_1	NZ_CP033939.1	39685	PLSDB_version_2019_03_05	6648	True	Piscirickettsia salmonis strain EM-90 plasmid pPSEM90-2, complete sequence					non-mobilizable
NZ_CP033938_1	NZ_CP033938.1	58511	PLSDB_version_2019_03_05	6648	True	Piscirickettsia salmonis strain EM-90 plasmid pPSEM90-1, complete sequence					non-mobilizable
NZ_CP035028_1	NZ_CP035028.1	54005	PLSDB_version_2019_03_05	0	True	Lactobacillus plantarum strain YW11 plasmid plsm_YW11_pC, complete sequence	rep_cluster_1328	MOBQ			mobilizable
NZ_CP035027_1	NZ_CP035027.1	56421	PLSDB_version_2019_03_05	0	True	Lactobacillus plantarum strain YW11 plasmid plsm_YW11_pB, complete sequence	rep_cluster_1607	MOBQ,MOBQ			mobilizable
NZ_AP018731_1	NZ_AP018731.1	6198	PLSDB_version_2019_03_05	3432	True	Streptococcus dysgalactiae Kdys0611 plasmid pFGCSD5 DNA, complete genome					non-mobilizable
NZ_AP018730_1	NZ_AP018730.1	15413	PLSDB_version_2019_03_05	3432	True	Streptococcus dysgalactiae Kdys0611 plasmid pFGCSD4 DNA, complete genome					non-mobilizable
NZ_AP018729_1	NZ_AP018729.1	15681	PLSDB_version_2019_03_05	3432	True	Streptococcus dysgalactiae Kdys0611 plasmid pFGCSD3 DNA, complete genome					non-mobilizable
NZ_AP018728_1	NZ_AP018728.1	16656	PLSDB_version_2019_03_05	3432	True	Streptococcus dysgalactiae Kdys0611 plasmid pFGCSD2 DNA, complete genome					non-mobilizable
NZ_AP018727_1	NZ_AP018727.1	28095	PLSDB_version_2019_03_05	3432	True	Streptococcus dysgalactiae Kdys0611 plasmid pFGCSD1 DNA, complete genome					non-mobilizable
NZ_LR134403_1	NZ_LR134403.1	407263	PLSDB_version_2019_03_05	820	True	Listeria monocytogenes strain NCTC7974 genome assembly, plasmid: 6					non-mobilizable
NZ_LR134399_1	NZ_LR134399.1	393943	PLSDB_version_2019_03_05	820	True	Listeria monocytogenes strain NCTC7974 genome assembly, plasmid: 2					non-mobilizable
NZ_CP020852_1	NZ_CP020852.1	20380	PLSDB_version_2019_03_05	0	True	Klebsiella variicola strain KPN1481 plasmid pKPN1481-3, complete sequence					non-mobilizable
NZ_CP020851_1	NZ_CP020851.1	161100	PLSDB_version_2019_03_05	0	True	Klebsiella variicola strain KPN1481 plasmid pKPN1481-2, complete sequence	IncFIA,IncFII,rep_cluster_2183	MOBF,MOBF,MOBF,MOBF	MPF_F		conjugative
NZ_CP020850_1	NZ_CP020850.1	12376	PLSDB_version_2019_03_05	0	True	Klebsiella variicola strain KPN1481 plasmid pKPN1481-4, complete sequence		MOBH,MOBH	MPF_F		conjugative
NZ_CP020849_1	NZ_CP020849.1	10373	PLSDB_version_2019_03_05	0	True	Klebsiella variicola strain KPN1481 plasmid pKPN1481-5, complete sequence					non-mobilizable
NZ_CP020848_1	NZ_CP020848.1	347748	PLSDB_version_2019_03_05	0	True	Klebsiella variicola strain KPN1481 plasmid pKPN1481-1, complete sequence	IncFIB,IncHI1B	MOBH	MPF_F		conjugative
NZ_AP014688_1	NZ_AP014688.1	136153	PLSDB_version_2019_03_05	3239	True	Bradyrhizobium diazoefficiens plasmid pNK6d DNA, complete genome, strain: NK6	rep_cluster_507	MOBQ	MPF_T		conjugative
NZ_AP014687_1	NZ_AP014687.1	136288	PLSDB_version_2019_03_05	3242	True	Bradyrhizobium diazoefficiens plasmid pNK6c DNA, complete genome, strain: NK6	rep_cluster_506	MOBP			mobilizable
NZ_AP014686_1	NZ_AP014686.1	210438	PLSDB_version_2019_03_05	3239	True	Bradyrhizobium diazoefficiens plasmid pNK6b DNA, complete genome, strain: NK6	rep_cluster_1965	MOBQ	MPF_T		conjugative
NZ_AP014659_1	NZ_AP014659.1	212255	PLSDB_version_2019_03_05	3239	True	Bradyrhizobium diazoefficiens plasmid pNK6a DNA, complete sequence, strain: NK6	rep_cluster_602	MOBP,MOBQ	MPF_T		conjugative
NZ_CP010358_1	NZ_CP010358.1	117483	PLSDB_version_2019_03_05	0	True	Acinetobacter johnsonii XBB1 plasmid pXBB1-8, complete sequence	rep_cluster_639	MOBP			mobilizable
NZ_CP010357_1	NZ_CP010357.1	13330	PLSDB_version_2019_03_05	0	True	Acinetobacter johnsonii XBB1 plasmid pXBB1-6, complete sequence	rep_cluster_1241				non-mobilizable
NZ_CP010356_1	NZ_CP010356.1	13940	PLSDB_version_2019_03_05	0	True	Acinetobacter johnsonii XBB1 plasmid pXBB1-5, complete sequence	rep_cluster_1233	MOBQ			mobilizable
NZ_CP010355_1	NZ_CP010355.1	7579	PLSDB_version_2019_03_05	0	True	Acinetobacter johnsonii XBB1 plasmid pXBB1-4, complete sequence	rep_cluster_1172				non-mobilizable
NZ_CP010354_1	NZ_CP010354.1	11643	PLSDB_version_2019_03_05	3874	True	Acinetobacter johnsonii XBB1 plasmid pXBB1-3, complete sequence	rep_cluster_1357				non-mobilizable
NZ_CP010353_1	NZ_CP010353.1	4724	PLSDB_version_2019_03_05	0	True	Acinetobacter johnsonii XBB1 plasmid pXBB1-2, complete sequence	rep_cluster_1265	MOBQ			mobilizable
NZ_CP010352_1	NZ_CP010352.1	3978	PLSDB_version_2019_03_05	3873	True	Acinetobacter johnsonii XBB1 plasmid pXBB1-1, complete sequence	rep_cluster_1223	MOBV			mobilizable
NZ_CP010351_1	NZ_CP010351.1	398857	PLSDB_version_2019_03_05	0	True	Acinetobacter johnsonii XBB1 plasmid pXBB1-9, complete sequence	rep_cluster_1481	MOBC,MOBP,MOBP			mobilizable
NC_008384_1	NC_008384.1	684202	PLSDB_version_2019_03_05	140	True	Rhizobium leguminosarum bv. viciae plasmid pRL11 complete genome, strain 3841		MOBQ	MPF_T		conjugative
NC_008383_1	NC_008383.1	147463	PLSDB_version_2019_03_05	140	True	Rhizobium leguminosarum bv. viciae plasmid pRL8 complete genome, strain 3841	rep_cluster_577	MOBQ	MPF_T		conjugative
NC_008382_1	NC_008382.1	151564	PLSDB_version_2019_03_05	1250	True	Rhizobium leguminosarum bv. viciae plasmid pRL7 complete genome, strain 3841	rep_cluster_446,rep_cluster_512,rep_cluster_592	MOBQ	MPF_T		conjugative
NC_008381_1	NC_008381.1	488135	PLSDB_version_2019_03_05	142	True	Rhizobium leguminosarum bv. viciae plasmid pRL10 complete genome, strain 3841	rep_cluster_841	MOBQ	MPF_T		conjugative
NC_008379_1	NC_008379.1	352782	PLSDB_version_2019_03_05	142	True	Rhizobium leguminosarum bv. viciae plasmid pRL9 complete genome, strain 3841	rep_cluster_685				non-mobilizable
NC_008378_1	NC_008378.1	870021	PLSDB_version_2019_03_05	140	True	Rhizobium leguminosarum bv. viciae plasmid pRL12 complete genome, strain 3841		MOBQ	MPF_T		conjugative
NZ_CP035182_1	NZ_CP035182.1	79592	PLSDB_version_2019_03_05	0	True	Klebsiella pneumoniae strain BA33875 plasmid pBA33875_IncR, complete sequence	IncR,rep_cluster_1418				non-mobilizable
NZ_CP035181_1	NZ_CP035181.1	99082	PLSDB_version_2019_03_05	0	True	Klebsiella pneumoniae strain BA33875 plasmid pBA33875_KPC2, complete sequence	rep_cluster_2183	MOBF,MOBF	MPF_F		conjugative
NZ_CP035180_1	NZ_CP035180.1	282657	PLSDB_version_2019_03_05	0	True	Klebsiella pneumoniae strain BA33875 plasmid pBA33875_IncFIB, complete sequence	IncFIB,IncFII,rep_cluster_1254,rep_cluster_2183,rep_cluster_2183	MOBF,MOBF	MPF_F		conjugative
NZ_CP035489_1	NZ_CP035489.1	1978	PLSDB_version_2019_03_05	0	True	Escherichia coli strain NissleGFP_pZE21 plasmid pZE21, complete sequence					non-mobilizable
NZ_CP035488_1	NZ_CP035488.1	3250	PLSDB_version_2019_03_05	0	True	Escherichia coli strain NissleGFP_pZE21 plasmid pMut1, complete sequence	rep_cluster_2350	MOBF		MOB_unknown	mobilizable
NZ_CP035487_1	NZ_CP035487.1	5591	PLSDB_version_2019_03_05	0	True	Escherichia coli strain NissleGFP_pZE21 plasmid pMut2, complete sequence	rep_cluster_2486	MOBP			mobilizable
NZ_CP022735_1	NZ_CP022735.1	241600	PLSDB_version_2019_03_05	0	True	Escherichia coli strain SA186 plasmid pSA186_MCR1, complete sequence	IncHI2A,rep_cluster_1088	MOBH	MPF_F	MOBH	conjugative
NZ_CP022734_1	NZ_CP022734.1	106936	PLSDB_version_2019_03_05	0	True	Escherichia coli strain SA186 plasmid pSA186_5, complete sequence	IncI-gamma/K1	MOBP	MPF_I	MOBP	conjugative
NZ_CP022733_1	NZ_CP022733.1	96658	PLSDB_version_2019_03_05	0	True	Escherichia coli strain SA186 plasmid pSA186_4, complete sequence	IncHI1B				non-mobilizable
NZ_CP022732_1	NZ_CP022732.1	113162	PLSDB_version_2019_03_05	0	True	Escherichia coli strain SA186 plasmid pSA186_3, complete sequence	IncFIA,IncFIC	MOBF	MPF_F	MOBF	conjugative
NZ_CP022731_1	NZ_CP022731.1	198748	PLSDB_version_2019_03_05	0	True	Escherichia coli strain SA186 plasmid pSA186_2, complete sequence	IncFIB,IncFIC,rep_cluster_2244,rep_cluster_2313	MOBF,MOBF,MOBP	MPF_F	MOBF	conjugative
NZ_CP033682_1	NZ_CP033682.1	6141	PLSDB_version_2019_03_05	0	True	Raoultella ornithinolytica strain YDC775_2 plasmid unnamed, complete sequence	rep_cluster_1195	MOBP			mobilizable
NZ_CP025848_1	NZ_CP025848.1	148526	PLSDB_version_2019_03_05	0	True	Escherichia coli strain 602354 plasmid p602354_148, complete sequence	IncFIA		MPF_F	MOBF	mobilizable
NZ_CP025841_1	NZ_CP025841.1	132527	PLSDB_version_2019_03_05	0	True	Escherichia coli strain 214-4 plasmid p214_4_132, complete sequence	IncFIA,IncFIA,IncFIB,IncFIC	MOBF			mobilizable
NZ_CP025850_1	NZ_CP025850.1	158237	PLSDB_version_2019_03_05	0	True	Escherichia coli strain 600468 plasmid p600468_158, complete sequence	IncFIA,IncFIA	MOBF	MPF_F	MOBP	conjugative
NZ_CP029854_1	NZ_CP029854.1	43427	PLSDB_version_2019_03_05	0	True	Salmonella enterica subsp. enterica serovar Typhi strain 343077_281186 plasmid pK43, complete sequence	IncX1,IncX3	MOBP	MPF_T	MOBP	conjugative
NZ_CP034239_1	NZ_CP034239.1	31858	PLSDB_version_2019_03_05	1704	True	Aliivibrio salmonicida strain VS224 plasmid pVS320-224, complete sequence	rep_cluster_1462				non-mobilizable
NZ_CP034238_1	NZ_CP034238.1	285684	PLSDB_version_2019_03_05	6685	True	Aliivibrio salmonicida strain VS224 plasmid pRVS1-224, complete sequence		MOBH			mobilizable
NZ_CP024031_1	NZ_CP024031.1	31803	PLSDB_version_2019_03_05	0	True	Xanthomonas citri pv. citri strain Xcc49 plasmid pXAC33, complete sequence	rep_cluster_429				non-mobilizable
NZ_CP024030_1	NZ_CP024030.1	64138	PLSDB_version_2019_03_05	0	True	Xanthomonas citri pv. citri strain Xcc49 plasmid pXAC64, complete sequence	rep_cluster_429,rep_cluster_461	MOBF,MOBP	MPF_T		conjugative
NZ_CP031584_1	NZ_CP031584.1	164082	PLSDB_version_2019_03_05	0	True	Klebsiella pneumoniae strain S12 plasmid pIncAC2-1502320, complete sequence	IncC	MOBH,MOBH	MPF_F	MOBH	conjugative
NZ_CP031583_1	NZ_CP031583.1	198719	PLSDB_version_2019_03_05	0	True	Klebsiella pneumoniae strain S12 plasmid pIncFII-1502320, complete sequence	IncFIB,IncFII,rep_cluster_2183	MOBF,MOBF	MPF_F		conjugative
NZ_CP031582_1	NZ_CP031582.1	206229	PLSDB_version_2019_03_05	0	True	Klebsiella pneumoniae strain S12 plasmid pIncHI1B-1502320, complete sequence	IncFIB,IncHI1B		MPF_F		non-mobilizable
NZ_CP031581_1	NZ_CP031581.1	71335	PLSDB_version_2019_03_05	0	True	Klebsiella pneumoniae strain S12 plasmid pIncFIA-1502320, complete sequence	IncFIA,IncFII,IncR,rep_cluster_2183			MOBF	mobilizable
NZ_CP031580_1	NZ_CP031580.1	86800	PLSDB_version_2019_03_05	0	True	Klebsiella pneumoniae strain S12 plasmid p1502320-3		MOBH	MPF_F		conjugative
NZ_CP031579_1	NZ_CP031579.1	44231	PLSDB_version_2019_03_05	6124	True	Klebsiella pneumoniae strain S12 plasmid p1502320-2					non-mobilizable
NZ_CP031578_1	NZ_CP031578.1	60477	PLSDB_version_2019_03_05	6124	True	Klebsiella pneumoniae strain S12 plasmid p1502320-1					non-mobilizable
NZ_CP032614_1	NZ_CP032614.1	492400	PLSDB_version_2019_03_05	161	True	Bacillus thuringiensis strain QZL38 plasmid p.1, complete sequence	rep_cluster_125,rep_cluster_459				non-mobilizable
NZ_CP032613_1	NZ_CP032613.1	48849	PLSDB_version_2019_03_05	4480	True	Bacillus thuringiensis strain QZL38 plasmid p.6, complete sequence					non-mobilizable
NZ_CP032612_1	NZ_CP032612.1	68022	PLSDB_version_2019_03_05	4479	True	Bacillus thuringiensis strain QZL38 plasmid p.4, complete sequence	rep_cluster_1396				non-mobilizable
NZ_CP032611_1	NZ_CP032611.1	22541	PLSDB_version_2019_03_05	4481	True	Bacillus thuringiensis strain QZL38 plasmid p.5, complete sequence	rep_cluster_1848				non-mobilizable
NZ_CP032610_1	NZ_CP032610.1	65057	PLSDB_version_2019_03_05	161	True	Bacillus thuringiensis strain QZL38 plasmid p.3, complete sequence					non-mobilizable
NZ_CP032609_1	NZ_CP032609.1	309347	PLSDB_version_2019_03_05	161	True	Bacillus thuringiensis strain QZL38 plasmid p.2, complete sequence	rep_cluster_125		MPF_T		non-mobilizable
NZ_CP032537_1	NZ_CP032537.1	10257	PLSDB_version_2019_03_05	5207	True	Bacillus megaterium NCT-2 plasmid pNCT2_9, complete sequence		MOBV			mobilizable
NZ_CP032536_1	NZ_CP032536.1	13449	PLSDB_version_2019_03_05	6533	True	Bacillus megaterium NCT-2 plasmid pNCT2_8, complete sequence		MOBQ			mobilizable
NZ_CP032535_1	NZ_CP032535.1	38703	PLSDB_version_2019_03_05	909	True	Bacillus megaterium NCT-2 plasmid pNCT2_7, complete sequence	rep_cluster_385				non-mobilizable
NZ_CP032534_1	NZ_CP032534.1	57761	PLSDB_version_2019_03_05	6532	True	Bacillus megaterium NCT-2 plasmid pNCT2_6, complete sequence	rep_cluster_385				non-mobilizable
NZ_CP032533_1	NZ_CP032533.1	67346	PLSDB_version_2019_03_05	909	True	Bacillus megaterium NCT-2 plasmid pNCT2_5, complete sequence	rep_cluster_385				non-mobilizable
NZ_CP032532_1	NZ_CP032532.1	109637	PLSDB_version_2019_03_05	6531	True	Bacillus megaterium NCT-2 plasmid pNCT2_4, complete sequence	rep_cluster_385	MOBP			mobilizable
NZ_CP032531_1	NZ_CP032531.1	119712	PLSDB_version_2019_03_05	2049	True	Bacillus megaterium NCT-2 plasmid pNCT2_3, complete sequence	rep_cluster_237				non-mobilizable
NZ_CP032530_1	NZ_CP032530.1	131764	PLSDB_version_2019_03_05	6530	True	Bacillus megaterium NCT-2 plasmid pNCT2_2, complete sequence	rep_cluster_385	MOBP			mobilizable
NZ_CP032529_1	NZ_CP032529.1	9625	PLSDB_version_2019_03_05	6529	True	Bacillus megaterium NCT-2 plasmid pNCT2_10, complete sequence		MOBV			mobilizable
NZ_CP032528_1	NZ_CP032528.1	132087	PLSDB_version_2019_03_05	6528	True	Bacillus megaterium NCT-2 plasmid pNCT2_1, complete sequence	rep_cluster_385	MOBP,MOBP			mobilizable
NZ_CP031474_1	NZ_CP031474.1	337275	PLSDB_version_2019_03_05	3744	True	Vibrio coralliilyticus strain RE22 plasmid p337, complete sequence	rep_cluster_564	MOBF			mobilizable
NZ_CP019956_1	NZ_CP019956.1	4707	PLSDB_version_2019_03_05	0	True	Escherichia coli M8 plasmid unnamed3, complete sequence	rep_cluster_2350				non-mobilizable
NZ_CP019955_1	NZ_CP019955.1	6075	PLSDB_version_2019_03_05	0	True	Escherichia coli M8 plasmid unnamed2, complete sequence	Col156	MOBQ			mobilizable
NZ_CP019954_1	NZ_CP019954.1	160021	PLSDB_version_2019_03_05	0	True	Escherichia coli M8 plasmid unnamed1, complete sequence	IncFIA,IncFIB,IncFIC	MOBF,MOBP	MPF_F	MOBF	conjugative
NZ_CP031573_1	NZ_CP031573.1	164095	PLSDB_version_2019_03_05	0	True	Enterobacter hormaechei strain S5 plasmid pIncAC2-1502262, complete sequence	IncA,IncC	MOBH,MOBH	MPF_F	MOBH	conjugative
NZ_CP031572_1	NZ_CP031572.1	106689	PLSDB_version_2019_03_05	0	True	Enterobacter hormaechei strain S5 plasmid pQnrS1-1502262, complete sequence	rep_cluster_1444	MOBP		MOB_unknown	mobilizable
NZ_CP023030_1	NZ_CP023030.1	95206	PLSDB_version_2019_03_05	0	True	Acinetobacter baumannii strain 9102 plasmid pAba9102a, complete sequence	rep_cluster_734	MOBF	MPF_F		conjugative
NZ_CP032639_1	NZ_CP032639.1	13282	PLSDB_version_2019_03_05	0	True	Lactobacillus paracasei strain ZFM54 plasmid unnamed2, complete sequence	rep_cluster_1628				non-mobilizable
NZ_CP032638_1	NZ_CP032638.1	19508	PLSDB_version_2019_03_05	3045	True	Lactobacillus paracasei strain ZFM54 plasmid unnamed1, complete sequence		MOBP			mobilizable
NZ_CP032463_1	NZ_CP032463.1	38954	PLSDB_version_2019_03_05	0	True	Lactobacillus plantarum strain ATG-K2 plasmid pK2-3, complete sequence	rep_cluster_1255,rep_cluster_2119				non-mobilizable
NZ_CP032462_1	NZ_CP032462.1	40101	PLSDB_version_2019_03_05	0	True	Lactobacillus plantarum strain ATG-K2 plasmid pK2-2, complete sequence		MOBQ			mobilizable
NZ_CP032461_1	NZ_CP032461.1	61159	PLSDB_version_2019_03_05	0	True	Lactobacillus plantarum strain ATG-K2 plasmid pK2-1, complete sequence	rep_cluster_1328	MOBQ			mobilizable
NZ_CP021494_1	NZ_CP021494.1	18944	PLSDB_version_2019_03_05	0	True	Leuconostoc mesenteroides strain WiKim33 plasmid unnamed3, complete sequence	rep_cluster_589	MOBV			mobilizable
NZ_CP021493_1	NZ_CP021493.1	18960	PLSDB_version_2019_03_05	0	True	Leuconostoc mesenteroides strain WiKim33 plasmid unnamed2, complete sequence	rep_cluster_589	MOBV			mobilizable
NZ_CP021492_1	NZ_CP021492.1	37363	PLSDB_version_2019_03_05	0	True	Leuconostoc mesenteroides strain WiKim33 plasmid unnamed1, complete sequence		MOBV			mobilizable
NZ_CP026644_1	NZ_CP026644.1	65206	PLSDB_version_2019_03_05	0	True	Escherichia coli strain FORC_082 plasmid pFORC82_3, complete sequence	IncI2	MOBP	MPF_T		conjugative
NZ_CP026643_1	NZ_CP026643.1	101404	PLSDB_version_2019_03_05	0	True	Escherichia coli strain FORC_082 plasmid pFORC82_2, complete sequence	IncFIB,IncFIC,rep_cluster_2244	MOBP	MPF_F	MOBF	conjugative
NZ_CP026642_1	NZ_CP026642.1	250778	PLSDB_version_2019_03_05	0	True	Escherichia coli strain FORC_082 plasmid pFORC82_1, complete sequence	IncHI2A,IncN,rep_cluster_1088	MOBH	MPF_F	MOBH	conjugative
NZ_CP034400_1	NZ_CP034400.1	61553	PLSDB_version_2019_03_05	0	True	Escherichia coli strain CRE1 plasmid pCRE1.3, complete sequence	IncI2	MOBP	MPF_T		conjugative
NZ_CP034398_1	NZ_CP034398.1	41185	PLSDB_version_2019_03_05	0	True	Escherichia coli strain CRE1 plasmid pCRE1.4, complete sequence	IncN	MOBF	MPF_T		conjugative
NZ_CP034397_1	NZ_CP034397.1	93642	PLSDB_version_2019_03_05	0	True	Escherichia coli strain CRE1 plasmid pCRE1.2, complete sequence	IncC	MOBH,MOBH	MPF_F	MOBH	conjugative
NZ_CP034396_1	NZ_CP034396.1	134635	PLSDB_version_2019_03_05	0	True	Escherichia coli strain CRE1 plasmid pCRE1.1, complete sequence	IncFIA,IncFIB,IncFII,IncFII,IncQ1	MOBF	MPF_F	MOBF	conjugative
NZ_CP035518_1	NZ_CP035518.1	69473	PLSDB_version_2019_03_05	0	True	Escherichia coli strain U14A plasmid pU14A_B, complete sequence	IncFIA	MOBF	MPF_F	MOBF	conjugative
NZ_CP035517_1	NZ_CP035517.1	149317	PLSDB_version_2019_03_05	0	True	Escherichia coli strain U14A plasmid pU14A_A, complete sequence	IncFIA,IncFIA,IncFIB,rep_cluster_2131	MOBF,MOBP	MPF_F	MOBF	conjugative
NZ_CP034405_1	NZ_CP034405.1	61684	PLSDB_version_2019_03_05	0	True	Escherichia coli strain CRE10 plasmid pCRE10.3, complete sequence	IncI2	MOBP	MPF_T		conjugative
NZ_CP034403_1	NZ_CP034403.1	41191	PLSDB_version_2019_03_05	0	True	Escherichia coli strain CRE10 plasmid pCRE10.4, complete sequence	IncN	MOBF	MPF_T		conjugative
NZ_CP034402_1	NZ_CP034402.1	92446	PLSDB_version_2019_03_05	0	True	Escherichia coli strain CRE10 plasmid pCRE10.2, complete sequence	IncC	MOBH,MOBH	MPF_F	MOBH	conjugative
NZ_CP034401_1	NZ_CP034401.1	134611	PLSDB_version_2019_03_05	0	True	Escherichia coli strain CRE10 plasmid pCRE10.1, complete sequence	IncFIA,IncFIB,IncFII,IncFII,IncQ1	MOBF	MPF_F	MOBF	conjugative
NZ_CP035483_1	NZ_CP035483.1	1506	PLSDB_version_2019_03_05	0	True	Escherichia coli strain U13A plasmid pU13A_F, complete sequence					non-mobilizable
NZ_CP035482_1	NZ_CP035482.1	5632	PLSDB_version_2019_03_05	0	True	Escherichia coli strain U13A plasmid pU13A_E, complete sequence	rep_cluster_2401	MOBP		MOBP	mobilizable
NZ_CP035481_1	NZ_CP035481.1	8166	PLSDB_version_2019_03_05	0	True	Escherichia coli strain U13A plasmid pU13A_D, complete sequence	rep_cluster_1778	MOBQ		MOBQ,MOBQ	mobilizable
NZ_CP035480_1	NZ_CP035480.1	5209	PLSDB_version_2019_03_05	0	True	Escherichia coli strain U13A plasmid pU13A_C, complete sequence	rep_cluster_2350	MOBP,MOBP		MOBP	mobilizable
NZ_CP035479_1	NZ_CP035479.1	69518	PLSDB_version_2019_03_05	0	True	Escherichia coli strain U13A plasmid pU13A_B, complete sequence	IncFIA,IncFIC	MOBF	MPF_F	MOBF	conjugative
NZ_CP035478_1	NZ_CP035478.1	149312	PLSDB_version_2019_03_05	0	True	Escherichia coli strain U13A plasmid pU13A_A, complete sequence	IncFIA,IncFIA,IncFIB,rep_cluster_2131	MOBF,MOBP	MPF_F	MOBF	conjugative
NZ_CP025247_1	NZ_CP025247.1	2579	PLSDB_version_2019_03_05	0	True	Salmonella enterica subsp. enterica serovar Newport str. CDC 2012K-0938 plasmid pSNE1-2012K-0938, complete sequence	rep_cluster_2335			MOBP	mobilizable
NZ_CP025233_1	NZ_CP025233.1	60586	PLSDB_version_2019_03_05	0	True	Salmonella enterica subsp. enterica serovar Newport str. USDA-ARS-USMARC-1925 plasmid pSNE1-1925, complete sequence	IncN	MOBF	MPF_T	MOBF	conjugative
NZ_CP033355_1	NZ_CP033355.1	61271	PLSDB_version_2019_03_05	0	True	Salmonella enterica subsp. enterica strain CFSA664 plasmid pCFSA664-3, complete sequence	IncI2	MOBP	MPF_T		conjugative
NZ_CP033354_1	NZ_CP033354.1	41705	PLSDB_version_2019_03_05	0	True	Salmonella enterica subsp. enterica strain CFSA664 plasmid pCFSA664-2, complete sequence	rep_cluster_2175	MOBP	MPF_T		conjugative
NZ_CP033353_1	NZ_CP033353.1	255345	PLSDB_version_2019_03_05	0	True	Salmonella enterica subsp. enterica strain CFSA664 plasmid pCFSA664-1, complete sequence	IncHI2A,IncN,IncQ1,rep_cluster_1088		MPF_F		non-mobilizable
NZ_CP034473_1	NZ_CP034473.1	82291	PLSDB_version_2019_03_05	2103	True	Pantoea agglomerans strain CFSAN047153 plasmid pCFSAN047153_4, complete sequence	rep_cluster_1203	MOBF	MPF_F		conjugative
NZ_CP034472_1	NZ_CP034472.1	203713	PLSDB_version_2019_03_05	6707	True	Pantoea agglomerans strain CFSAN047153 plasmid pCFSAN047153_3, complete sequence	rep_cluster_1441	MOBF			mobilizable
NZ_CP034471_1	NZ_CP034471.1	211326	PLSDB_version_2019_03_05	4968	True	Pantoea agglomerans strain CFSAN047153 plasmid pCFSAN047153_2, complete sequence	rep_cluster_807				non-mobilizable
NZ_CP034470_1	NZ_CP034470.1	613013	PLSDB_version_2019_03_05	4966	True	Pantoea agglomerans strain CFSAN047153 plasmid pCFSAN047153_1, complete sequence	rep_cluster_1232				non-mobilizable
NZ_CP025236_1	NZ_CP025236.1	122896	PLSDB_version_2019_03_05	0	True	Salmonella enterica subsp. enterica serovar Newport str. USDA-ARS-USMARC-1926 plasmid pSNE2-1926, complete sequence	IncC	MOBH,MOBH	MPF_F	MOBH	conjugative
NZ_CP025235_1	NZ_CP025235.1	6761	PLSDB_version_2019_03_05	0	True	Salmonella enterica subsp. enterica serovar Newport str. USDA-ARS-USMARC-1926 plasmid pSNE1-1926, complete sequence	rep_cluster_2350			MOBF,MOBP,MOB_unknown	mobilizable
NZ_CP033225_1	NZ_CP033225.1	6758	PLSDB_version_2019_03_05	0	True	Salmonella enterica subsp. enterica strain CFSA122 plasmid pCFSA122-2, complete sequence	rep_cluster_2350			MOBF,MOBP,MOB_unknown	mobilizable
NZ_CP033224_1	NZ_CP033224.1	181750	PLSDB_version_2019_03_05	0	True	Salmonella enterica subsp. enterica strain CFSA122 plasmid pCFSA122-1, complete sequence	IncHI2A,rep_cluster_1088		MPF_F		non-mobilizable
NZ_CP025245_1	NZ_CP025245.1	111814	PLSDB_version_2019_03_05	0	True	Salmonella enterica subsp. enterica serovar Newport str. CDC 2012K-0663 plasmid pSNE2-2012K-0663, complete sequence	IncC	MOBH,MOBH	MPF_F	MOBH	conjugative
NZ_CP025244_1	NZ_CP025244.1	4593	PLSDB_version_2019_03_05	0	True	Salmonella enterica subsp. enterica serovar Newport str. CDC 2012K-0663 plasmid pSNE1-2012K-0663, complete sequence	rep_cluster_2350	MOBP		MOBP	mobilizable
NZ_CP035502_1	NZ_CP035502.1	347485	PLSDB_version_2019_03_05	6784	True	Sphingosinicella sp. BN140058 plasmid p1, complete sequence		MOBQ			mobilizable
NZ_CP035463_1	NZ_CP035463.1	11926	PLSDB_version_2019_03_05	6775	True	Photobacterium damselae subsp. damselae strain KC-Na-NB1 plasmid pFPPDNB1-5, complete sequence					non-mobilizable
NZ_CP035462_1	NZ_CP035462.1	65678	PLSDB_version_2019_03_05	5478	True	Photobacterium damselae subsp. damselae strain KC-Na-NB1 plasmid pFPPDNB1-4, complete sequence					non-mobilizable
NZ_CP035461_1	NZ_CP035461.1	72374	PLSDB_version_2019_03_05	5479	True	Photobacterium damselae subsp. damselae strain KC-Na-NB1 plasmid pFPPDNB1-3, complete sequence		MOBF	MPF_F		conjugative
NZ_CP035460_1	NZ_CP035460.1	73113	PLSDB_version_2019_03_05	5478	True	Photobacterium damselae subsp. damselae strain KC-Na-NB1 plasmid pFPPDNB1-2, complete sequence	rep_cluster_1426				non-mobilizable
NZ_CP035459_1	NZ_CP035459.1	75779	PLSDB_version_2019_03_05	5478	True	Photobacterium damselae subsp. damselae strain KC-Na-NB1 plasmid pFPPDNB1-1, complete sequence		MOBP			mobilizable
NZ_CP034075_1	NZ_CP034075.1	42663	PLSDB_version_2019_03_05	0	True	Salmonella enterica subsp. diarizonae strain 16-SA00356 plasmid pSE16-SA00356, complete sequence	IncX1	MOBP	MPF_T	MOBP	conjugative
NZ_CP033347_1	NZ_CP033347.1	297355	PLSDB_version_2019_03_05	0	True	Salmonella enterica subsp. enterica strain CFSA1096 plasmid pCFSA1096, complete sequence	IncHI2A,rep_cluster_1088	MOBH	MPF_F	MOBH	conjugative
NZ_CP033256_1	NZ_CP033256.1	147918	PLSDB_version_2019_03_05	0	True	Salmonella enterica subsp. enterica strain CFSA12 plasmid pCFSA12, complete sequence	IncHI2A,rep_cluster_1088		MPF_F		non-mobilizable
NZ_CP035424_1	NZ_CP035424.1	44085	PLSDB_version_2019_03_05	6772	True	Leisingera sp. NJS204 plasmid unnamed7, complete sequence					non-mobilizable
NZ_CP035423_1	NZ_CP035423.1	59982	PLSDB_version_2019_03_05	1482	True	Leisingera sp. NJS204 plasmid unnamed6, complete sequence		MOBP			mobilizable
NZ_CP035422_1	NZ_CP035422.1	122006	PLSDB_version_2019_03_05	1482	True	Leisingera sp. NJS204 plasmid unnamed5, complete sequence	rep_cluster_558	MOBP	MPF_T		conjugative
NZ_CP035421_1	NZ_CP035421.1	124119	PLSDB_version_2019_03_05	6774	True	Leisingera sp. NJS204 plasmid unnamed4, complete sequence	rep_cluster_508				non-mobilizable
NZ_CP035420_1	NZ_CP035420.1	140681	PLSDB_version_2019_03_05	6773	True	Leisingera sp. NJS204 plasmid unnamed3, complete sequence	rep_cluster_735				non-mobilizable
NZ_CP035419_1	NZ_CP035419.1	148812	PLSDB_version_2019_03_05	6772	True	Leisingera sp. NJS204 plasmid unnamed2, complete sequence	rep_cluster_377				non-mobilizable
NZ_CP035418_1	NZ_CP035418.1	151185	PLSDB_version_2019_03_05	6771	True	Leisingera sp. NJS204 plasmid unnamed1, complete sequence					non-mobilizable
NZ_CP025242_1	NZ_CP025242.1	98400	PLSDB_version_2019_03_05	0	True	Salmonella enterica subsp. enterica serovar Newport str. USDA-ARS-USMARC-1929 plasmid pSNE1-1929, complete sequence	IncC	MOBH,MOBH	MPF_F	MOBH	conjugative
NZ_CP025240_1	NZ_CP025240.1	146581	PLSDB_version_2019_03_05	0	True	Salmonella enterica subsp. enterica serovar Newport str. USDA-ARS-USMARC-1928 plasmid pSNE3-1928, complete sequence	IncC	MOBH,MOBH	MPF_F	MOBH	conjugative
NZ_CP025239_1	NZ_CP025239.1	96768	PLSDB_version_2019_03_05	0	True	Salmonella enterica subsp. enterica serovar Newport str. USDA-ARS-USMARC-1928 plasmid pSNE2-1928, complete sequence	IncI-gamma/K1	MOBP	MPF_I	MOBP	conjugative
NZ_CP025238_1	NZ_CP025238.1	3605	PLSDB_version_2019_03_05	0	True	Salmonella enterica subsp. enterica serovar Newport str. USDA-ARS-USMARC-1928 plasmid pSNE1-1928, complete sequence	rep_cluster_2358				non-mobilizable
NZ_CP025231_1	NZ_CP025231.1	158213	PLSDB_version_2019_03_05	0	True	Salmonella enterica subsp. enterica serovar Newport str. USDA-ARS-USMARC-1924 plasmid pSNE1-1924, complete sequence	IncC	MOBH,MOBH	MPF_F	MOBH	conjugative
NZ_CP026714_1	NZ_CP026714.1	59333	PLSDB_version_2019_03_05	0	True	Salmonella enterica strain FORC_078 plasmid pFORC_078_2, complete sequence	IncFIB,IncFII		MPF_F		non-mobilizable
NZ_CP034407_1	NZ_CP034407.1	103210	PLSDB_version_2019_03_05	0	True	Klebsiella pneumoniae strain NH34 plasmid pNH34.2, complete sequence	IncFIB	MOBF,MOBF	MPF_F		conjugative
NZ_CP034406_1	NZ_CP034406.1	300327	PLSDB_version_2019_03_05	0	True	Klebsiella pneumoniae strain NH34 plasmid pNH34.1, complete sequence	IncFIB,IncHI1B,rep_cluster_1254	MOBH	MPF_F		conjugative
NZ_CP026543_1	NZ_CP026543.1	2903	PLSDB_version_2019_03_05	6044	True	Desulfovibrio carbinolicus strain DSM 3852 plasmid pDCAR4					non-mobilizable
NZ_CP026542_1	NZ_CP026542.1	9561	PLSDB_version_2019_03_05	6043	True	Desulfovibrio carbinolicus strain DSM 3852 plasmid pDCAR5, complete sequence					non-mobilizable
NZ_CP026541_1	NZ_CP026541.1	8394	PLSDB_version_2019_03_05	6042	True	Desulfovibrio carbinolicus strain DSM 3852 plasmid pDCAR3, complete sequence		MOBQ			mobilizable
NZ_CP026540_1	NZ_CP026540.1	10471	PLSDB_version_2019_03_05	6041	True	Desulfovibrio carbinolicus strain DSM 3852 plasmid pDCAR2, complete sequence					non-mobilizable
NZ_CP026539_1	NZ_CP026539.1	132673	PLSDB_version_2019_03_05	6040	True	Desulfovibrio carbinolicus strain DSM 3852 plasmid pDCAR1, complete sequence					non-mobilizable
NZ_CP033349_1	NZ_CP033349.1	33322	PLSDB_version_2019_03_05	0	True	Salmonella enterica subsp. enterica strain CFSA231 plasmid pCFSA231, complete sequence	IncX4	MOBP	MPF_T		conjugative
NZ_CP033351_1	NZ_CP033351.1	210688	PLSDB_version_2019_03_05	0	True	Salmonella enterica subsp. enterica strain CFSA629 plasmid pCFSA629, complete sequence	IncHI2A,rep_cluster_1088	MOBH	MPF_F	MOBH	conjugative
NZ_CP033254_1	NZ_CP033254.1	60398	PLSDB_version_2019_03_05	0	True	Salmonella enterica subsp. enterica strain CFSA244 plasmid pCFSA244-2, complete sequence	IncI2	MOBP	MPF_T		conjugative
NZ_CP033253_1	NZ_CP033253.1	149611	PLSDB_version_2019_03_05	0	True	Salmonella enterica subsp. enterica strain CFSA244 plasmid pCFSA244-1, complete sequence	IncHI2A,rep_cluster_1088		MPF_F		non-mobilizable
NZ_CP032701_1	NZ_CP032701.1	4968	PLSDB_version_2019_03_05	0	True	Streptococcus pyogenes strain TSPY556 plasmid pRW35-like, complete sequence	Inc11	MOBV			mobilizable
NZ_CP029643_1	NZ_CP029643.1	171632	PLSDB_version_2019_03_05	6294	True	Arthrobacter sp. DCT-5 plasmid pDCT5, complete sequence		MOBF			mobilizable
NZ_CP025033_1	NZ_CP025033.1	41662	PLSDB_version_2019_03_05	0	True	Staphylococcus haemolyticus strain SGAir0252 plasmid pSGAir0252B, complete sequence	rep_cluster_910				non-mobilizable
NZ_CP022495_1	NZ_CP022495.1	236555	PLSDB_version_2019_03_05	0	True	Salmonella enterica subsp. enterica serovar Derby strain SA20035215 plasmid unnamed1, complete sequence	IncHI1B	MOBH	MPF_F		conjugative
NZ_CP020936_1	NZ_CP020936.1	64749	PLSDB_version_2019_03_05	0	True	Escherichia coli strain HB-Coli0 plasmid unnamed3, complete sequence	IncY				non-mobilizable
NZ_CP020934_1	NZ_CP020934.1	151137	PLSDB_version_2019_03_05	0	True	Escherichia coli strain HB-Coli0 plasmid unnamed1, complete sequence	IncFIB,IncFIC,IncQ1,rep_cluster_2244	MOBF,MOBP	MPF_F	MOBF	conjugative
NZ_CP016169_1	NZ_CP016169.1	832	PLSDB_version_2019_03_05	0	True	Enterococcus faecium strain ISMMS_VRE_11 plasmid ISMMS_VRE11_p6 sequence					non-mobilizable
NZ_CP016168_1	NZ_CP016168.1	4796	PLSDB_version_2019_03_05	0	True	Enterococcus faecium strain ISMMS_VRE_11 plasmid ISMMS_VRE11_p5 sequence		MOBP			mobilizable
NZ_CP016167_1	NZ_CP016167.1	2125	PLSDB_version_2019_03_05	0	True	Enterococcus faecium strain ISMMS_VRE_11 plasmid ISMMS_VRE11_p4 sequence	rep_cluster_1742				non-mobilizable
NZ_CP016166_1	NZ_CP016166.1	48256	PLSDB_version_2019_03_05	0	True	Enterococcus faecium strain ISMMS_VRE_11 plasmid ISMMS_VRE11_p3 sequence	rep_cluster_2146,rep_cluster_889	MOBV			mobilizable
NZ_CP016165_1	NZ_CP016165.1	58308	PLSDB_version_2019_03_05	0	True	Enterococcus faecium strain ISMMS_VRE_11 plasmid ISMMS_VRE11_p2, complete sequence	rep_cluster_889	MOBP	MPF_T		conjugative
NZ_CP016164_1	NZ_CP016164.1	202822	PLSDB_version_2019_03_05	0	True	Enterococcus faecium strain ISMMS_VRE_11 plasmid ISMMS_VRE11_p1 sequence	rep_cluster_893	MOBP	MPF_T		conjugative
NZ_CP018712_1	NZ_CP018712.1	63583	PLSDB_version_2019_03_05	0	True	Klebsiella pneumoniae strain Kp_Goe_827026 plasmid pKp_Goe_026-3, complete sequence	IncL/M	MOBP	MPF_I		conjugative
NZ_CP018711_1	NZ_CP018711.1	61009	PLSDB_version_2019_03_05	0	True	Klebsiella pneumoniae strain Kp_Goe_827026 plasmid pKp_Goe_026-4, complete sequence	IncR			MOBF	mobilizable
NZ_CP018710_1	NZ_CP018710.1	96073	PLSDB_version_2019_03_05	0	True	Klebsiella pneumoniae strain Kp_Goe_827026 plasmid pKp_Goe_026-2, complete sequence	IncC	MOBH,MOBH	MPF_F	MOBH,MOBH	conjugative
NZ_CP018709_1	NZ_CP018709.1	73019	PLSDB_version_2019_03_05	552	True	Klebsiella pneumoniae strain Kp_Goe_827026 plasmid pKp_Goe_026-5, complete sequence	rep_cluster_1				non-mobilizable
NZ_CP018708_1	NZ_CP018708.1	246756	PLSDB_version_2019_03_05	0	True	Klebsiella pneumoniae strain Kp_Goe_827026 plasmid pKp_Goe_026-1, complete sequence	IncFIB,IncHI1B	MOBH	MPF_F		conjugative
NZ_CP016560_1	NZ_CP016560.1	707056	PLSDB_version_2019_03_05	4920	True	Streptomyces clavuligerus strain F613-1 plasmid pSCL4, complete sequence	rep_cluster_12,rep_cluster_1879,rep_cluster_1910,rep_cluster_1922,rep_cluster_40				non-mobilizable
NZ_CP035465_1	NZ_CP035465.1	8720	PLSDB_version_2019_03_05	919	True	Bifidobacterium gallinarum strain CACC 514 plasmid p1CACC514, complete sequence	IncW	MOBF			mobilizable
NZ_CP035496_1	NZ_CP035496.1	32160	PLSDB_version_2019_03_05	6782	True	Xylanibacterium sp. 2JSPR-7 plasmid unnamed1, complete sequence		MOBP	MPF_T		conjugative
NZ_CP032488_1	NZ_CP032488.1	60496	PLSDB_version_2019_03_05	6525	True	Yersinia sp. CFS1934 plasmid pCFS1934, complete sequence	IncFII				non-mobilizable
NZ_CP031446_1	NZ_CP031446.1	10879	PLSDB_version_2019_03_05	0	True	Acinetobacter baumannii strain MDR-UNC plasmid pAB120, complete sequence	rep_cluster_1172				non-mobilizable
NZ_CP031445_1	NZ_CP031445.1	112216	PLSDB_version_2019_03_05	6075	True	Acinetobacter baumannii strain MDR-UNC plasmid unnamed1, complete sequence					non-mobilizable
NZ_CP035412_1	NZ_CP035412.1	85678	PLSDB_version_2019_03_05	2275	True	Bacillus subtilis strain SRCM103622 plasmid unnamed1, complete sequence	rep_cluster_1454				non-mobilizable
NZ_CP035409_1	NZ_CP035409.1	35288	PLSDB_version_2019_03_05	6769	True	Bacillus subtilis strain SRCM103612 plasmid unnamed3					non-mobilizable
NZ_CP035408_1	NZ_CP035408.1	41961	PLSDB_version_2019_03_05	6768	True	Bacillus subtilis strain SRCM103612 plasmid unnamed2					non-mobilizable
NZ_CP035407_1	NZ_CP035407.1	37679	PLSDB_version_2019_03_05	6767	True	Bacillus subtilis strain SRCM103612 plasmid unnamed1					non-mobilizable
NZ_CP035367_1	NZ_CP035367.1	97494	PLSDB_version_2019_03_05	0	True	Escherichia coli O157:H7 strain C1-057 plasmid pC1-057, complete sequence	IncFIA,IncFIB,IncFII	MOBP			mobilizable
NZ_CP035396_1	NZ_CP035396.1	84909	PLSDB_version_2019_03_05	6563	True	Bacillus subtilis strain SRCM103697 plasmid unnamed1, complete sequence	rep_cluster_2295	MOBQ			mobilizable
NZ_CP035398_1	NZ_CP035398.1	84496	PLSDB_version_2019_03_05	2275	True	Bacillus subtilis strain SRCM103773 plasmid unnamed1, complete sequence	rep_cluster_1454				non-mobilizable
NZ_CP035392_1	NZ_CP035392.1	27344	PLSDB_version_2019_03_05	6766	True	Bacillus subtilis strain SRCM103689 plasmid unnamed1					non-mobilizable
NZ_CP026158_1	NZ_CP026158.1	95560	PLSDB_version_2019_03_05	0	True	Klebsiella pneumoniae strain F93-2 plasmid pF93-2_1, complete sequence	IncFIA,IncFIC	MOBF	MPF_F	MOBP	conjugative
NZ_CP026152_1	NZ_CP026152.1	83260	PLSDB_version_2019_03_05	0	True	Klebsiella pneumoniae strain F138 plasmid pF138_3, complete sequence	IncFIA,IncR,IncU				non-mobilizable
NZ_CP026151_1	NZ_CP026151.1	146984	PLSDB_version_2019_03_05	0	True	Klebsiella pneumoniae strain F138 plasmid pF138_2, complete sequence	IncFIB,IncFII,rep_cluster_2183	MOBF	MPF_F		conjugative
NZ_CP026150_1	NZ_CP026150.1	112458	PLSDB_version_2019_03_05	0	True	Klebsiella pneumoniae strain F138 plasmid pF138_1, complete sequence	IncFIB				non-mobilizable
NZ_CP026148_1	NZ_CP026148.1	86589	PLSDB_version_2019_03_05	0	True	Klebsiella pneumoniae strain F132 plasmid pF132_3, complete sequence	IncFIB,IncFII,rep_cluster_2183	MOBF,MOBF	MPF_F		conjugative
NZ_CP026147_1	NZ_CP026147.1	71854	PLSDB_version_2019_03_05	0	True	Klebsiella pneumoniae strain F132 plasmid pF132_2, complete sequence	IncFIA,IncU				non-mobilizable
NZ_CP026146_1	NZ_CP026146.1	113265	PLSDB_version_2019_03_05	0	True	Klebsiella pneumoniae strain F132 plasmid pF132_1, complete sequence	IncFIB				non-mobilizable
NZ_CP026154_1	NZ_CP026154.1	305552	PLSDB_version_2019_03_05	0	True	Klebsiella pneumoniae strain F10(AN) plasmid pF10AN_1, complete sequence	IncFIB,rep_cluster_1254				non-mobilizable
NZ_CP026142_1	NZ_CP026142.1	59379	PLSDB_version_2019_03_05	0	True	Klebsiella pneumoniae strain F127 plasmid pF127_2, complete sequence	IncL/M	MOBP	MPF_I		conjugative
NZ_CP026141_1	NZ_CP026141.1	164501	PLSDB_version_2019_03_05	0	True	Klebsiella pneumoniae strain F127 plasmid pF127_1, complete sequence	IncFIA,IncR,IncU	MOBF	MPF_F	MOBP	conjugative
NZ_CP035384_1	NZ_CP035384.1	357837	PLSDB_version_2019_03_05	0	True	Klebsiella pneumoniae strain AP8555 plasmid pAP855, complete sequence	IncFIB,IncFII,IncHI1B,rep_cluster_1418,rep_cluster_2183	MOBF,MOBF	MPF_F		conjugative
NZ_CP026166_1	NZ_CP026166.1	211437	PLSDB_version_2019_03_05	0	True	Klebsiella pneumoniae strain F81 plasmid pF81_2, complete sequence	IncFIB				non-mobilizable
NZ_CP026165_1	NZ_CP026165.1	111252	PLSDB_version_2019_03_05	0	True	Klebsiella pneumoniae strain F81 plasmid pF81_1, complete sequence	IncFIB				non-mobilizable
NZ_CP026163_1	NZ_CP026163.1	120075	PLSDB_version_2019_03_05	0	True	Klebsiella pneumoniae strain F13 plasmid pF13_1, complete sequence	IncFIB,IncFII,rep_cluster_2183	MOBF,MOBF	MPF_F		conjugative
NZ_CP026139_1	NZ_CP026139.1	86594	PLSDB_version_2019_03_05	0	True	Klebsiella pneumoniae strain F77 plasmid pF77_3, complete sequence	IncFIB,IncFII,rep_cluster_2183	MOBF,MOBF	MPF_F		conjugative
NZ_CP026138_1	NZ_CP026138.1	113246	PLSDB_version_2019_03_05	0	True	Klebsiella pneumoniae strain F77 plasmid pF77_2, complete sequence	IncFIB				non-mobilizable
NZ_CP026137_1	NZ_CP026137.1	104887	PLSDB_version_2019_03_05	0	True	Klebsiella pneumoniae strain F77 plasmid pF77_1, complete sequence	IncFIA,IncFII,IncR,IncU				non-mobilizable
NZ_CP034478_1	NZ_CP034478.1	82291	PLSDB_version_2019_03_05	2103	True	Pantoea agglomerans strain CFSAN047154 plasmid pCFSAN047154_4, complete sequence	rep_cluster_1203	MOBF	MPF_F		conjugative
NZ_CP034477_1	NZ_CP034477.1	203713	PLSDB_version_2019_03_05	6707	True	Pantoea agglomerans strain CFSAN047154 plasmid pCFSAN047154_3, complete sequence	rep_cluster_1441	MOBF			mobilizable
NZ_CP034476_1	NZ_CP034476.1	211326	PLSDB_version_2019_03_05	4968	True	Pantoea agglomerans strain CFSAN047154 plasmid pCFSAN047154_2, complete sequence	rep_cluster_807				non-mobilizable
NZ_CP034475_1	NZ_CP034475.1	613013	PLSDB_version_2019_03_05	4966	True	Pantoea agglomerans strain CFSAN047154 plasmid pCFSAN047154_1, complete sequence	rep_cluster_1232				non-mobilizable
NZ_CP026161_1	NZ_CP026161.1	165465	PLSDB_version_2019_03_05	0	True	Klebsiella pneumoniae strain F93-1 plasmid pF93-1_1, complete sequence	IncFIA,IncFIB,IncFII	MOBF,MOBF	MPF_F		conjugative
NZ_CP026156_1	NZ_CP026156.1	77359	PLSDB_version_2019_03_05	0	True	Klebsiella pneumoniae strain B12(AN) plasmid pB12AN_1, complete sequence	IncL/M,rep_cluster_1254	MOBP	MPF_I		conjugative
NZ_CP026135_1	NZ_CP026135.1	161567	PLSDB_version_2019_03_05	0	True	Klebsiella pneumoniae strain F5 plasmid pF5_3, complete sequence	IncFIB,IncFII,rep_cluster_2183	MOBF,MOBF	MPF_F		conjugative
NZ_CP026134_1	NZ_CP026134.1	112465	PLSDB_version_2019_03_05	0	True	Klebsiella pneumoniae strain F5 plasmid pF5_2, complete sequence	IncFIB				non-mobilizable
NZ_CP026133_1	NZ_CP026133.1	105124	PLSDB_version_2019_03_05	0	True	Klebsiella pneumoniae strain F5 plasmid pF5_1, complete sequence	IncFIA,IncFII,IncR,IncU				non-mobilizable
NZ_CP035389_1	NZ_CP035389.1	2495	PLSDB_version_2019_03_05	0	True	Enterobacter hormaechei strain S11_16 plasmid unnamed4, complete sequence	rep_cluster_2335			MOB_unknown	mobilizable
NZ_CP035388_1	NZ_CP035388.1	2699	PLSDB_version_2019_03_05	0	True	Enterobacter hormaechei strain S11_16 plasmid unnamed3, complete sequence	rep_cluster_2335			MOBP	mobilizable
NZ_CP035387_1	NZ_CP035387.1	63369	PLSDB_version_2019_03_05	0	True	Enterobacter hormaechei strain S11_16 plasmid unnamed2, complete sequence	IncN	MOBF	MPF_T	MOBF	conjugative
NZ_CP035386_1	NZ_CP035386.1	119994	PLSDB_version_2019_03_05	0	True	Enterobacter hormaechei strain S11_16 plasmid unnamed1, complete sequence	IncFIB,IncFII,rep_cluster_2272	MOBF	MPF_F		conjugative
NZ_CP035370_1	NZ_CP035370.1	3125	PLSDB_version_2019_03_05	0	True	Staphylococcus aureus strain LAC plasmid unnamed, complete sequence	rep_cluster_1017			MOB_unknown	mobilizable
NZ_CP030052_1	NZ_CP030052.1	981946	PLSDB_version_2019_03_05	5606	True	Bradyrhizobium guangdongense strain CCBAU 51649 plasmid unnamed, complete sequence		MOBP			mobilizable
NZ_CP030054_1	NZ_CP030054.1	979291	PLSDB_version_2019_03_05	5606	True	Bradyrhizobium sp. CCBAU 51670 plasmid unnamed1, complete sequence		MOBP			mobilizable
NZ_CP022220_1	NZ_CP022220.1	979173	PLSDB_version_2019_03_05	5606	True	Bradyrhizobium guangxiense strain CCBAU 53363 plasmid p53363, complete sequence		MOBP			mobilizable
NZ_CP024238_1	NZ_CP024238.1	274465	PLSDB_version_2019_03_05	0	True	Escherichia coli O15:H11 strain 90-9272 plasmid unnamed	IncFIA,IncFIA	MOBF,MOBP,MOBP	MPF_F	MOBP,MOBP	conjugative
NZ_CP018466_1	NZ_CP018466.1	42763	PLSDB_version_2019_03_05	0	True	Xanthomonas euvesicatoria strain LMG930 plasmid pLMG930.3, complete sequence		MOBP	MPF_T		conjugative
NZ_CP018465_1	NZ_CP018465.1	31328	PLSDB_version_2019_03_05	0	True	Xanthomonas euvesicatoria strain LMG930 plasmid pLMG930.4, complete sequence		MOBF	MPF_T		conjugative
NZ_CP018464_1	NZ_CP018464.1	179490	PLSDB_version_2019_03_05	0	True	Xanthomonas euvesicatoria strain LMG930 plasmid pLMG930.1, complete sequence	rep_cluster_1289,rep_cluster_156,rep_cluster_461	MOBP,MOBP			mobilizable
NZ_CP018463_1	NZ_CP018463.1	167496	PLSDB_version_2019_03_05	1127	True	Xanthomonas euvesicatoria strain LMG930 plasmid pLMG930.2, complete sequence		MOBP	MPF_I		conjugative
NZ_CP018330_1	NZ_CP018330.1	21512	PLSDB_version_2019_03_05	0	True	Lactobacillus plantarum subsp. plantarum strain TS12 plasmid pLP12-6, complete sequence	rep_cluster_750	MOBQ			mobilizable
NZ_CP018329_1	NZ_CP018329.1	27907	PLSDB_version_2019_03_05	0	True	Lactobacillus plantarum subsp. plantarum strain TS12 plasmid pLP12-5, complete sequence		MOBQ			mobilizable
NZ_CP018328_1	NZ_CP018328.1	31617	PLSDB_version_2019_03_05	0	True	Lactobacillus plantarum subsp. plantarum strain TS12 plasmid pLP12-4, complete sequence	rep_cluster_1880,rep_cluster_2119				non-mobilizable
NZ_CP018327_1	NZ_CP018327.1	40058	PLSDB_version_2019_03_05	0	True	Lactobacillus plantarum subsp. plantarum strain TS12 plasmid pLP12-3, complete sequence	rep_cluster_731	MOBQ			mobilizable
NZ_CP018326_1	NZ_CP018326.1	55319	PLSDB_version_2019_03_05	0	True	Lactobacillus plantarum subsp. plantarum strain TS12 plasmid pLP12-2, complete sequence	rep_cluster_1465	MOBP,MOBQ			mobilizable
NZ_CP018325_1	NZ_CP018325.1	64103	PLSDB_version_2019_03_05	0	True	Lactobacillus plantarum subsp. plantarum strain TS12 plasmid pLP12-1, complete sequence	rep_cluster_167,rep_cluster_707	MOBQ			mobilizable
NZ_CP018432_1	NZ_CP018432.1	52059	PLSDB_version_2019_03_05	0	True	Klebsiella pneumoniae strain MNCRE78 plasmid pMNCRE78_3, complete sequence	rep_cluster_1367	MOBC			mobilizable
NZ_CP018431_1	NZ_CP018431.1	18890	PLSDB_version_2019_03_05	0	True	Klebsiella pneumoniae strain MNCRE78 plasmid pMNCRE78_1, complete sequence	ColRNAI_rep_cluster_1857	MOBC			mobilizable
NZ_CP018436_1	NZ_CP018436.1	52058	PLSDB_version_2019_03_05	0	True	Klebsiella pneumoniae strain MNCRE53 plasmid pMNCRE53_3, complete sequence	rep_cluster_1367	MOBC			mobilizable
NZ_CP018435_1	NZ_CP018435.1	45289	PLSDB_version_2019_03_05	0	True	Klebsiella pneumoniae strain MNCRE53 plasmid pMNCRE53_2, complete sequence	IncX3	MOBP	MPF_T		conjugative
NZ_CP018434_1	NZ_CP018434.1	208225	PLSDB_version_2019_03_05	0	True	Klebsiella pneumoniae strain MNCRE53 plasmid pMNCRE53_4, complete sequence	IncFIB,IncFII,rep_cluster_2183	MOBF,MOBF	MPF_F		conjugative
NZ_CP018433_1	NZ_CP018433.1	15273	PLSDB_version_2019_03_05	0	True	Klebsiella pneumoniae strain MNCRE53 plasmid pMNCRE53_1, complete sequence	ColRNAI_rep_cluster_1857	MOBC			mobilizable
NZ_CP018426_1	NZ_CP018426.1	52058	PLSDB_version_2019_03_05	0	True	Klebsiella pneumoniae strain MNCRE69 plasmid pMNCRE69_3, complete sequence	rep_cluster_1367	MOBC			mobilizable
NZ_CP018425_1	NZ_CP018425.1	15270	PLSDB_version_2019_03_05	0	True	Klebsiella pneumoniae strain MNCRE69 plasmid pMNCRE69_1, complete sequence	ColRNAI_rep_cluster_1857	MOBC			mobilizable
NZ_CP018424_1	NZ_CP018424.1	208225	PLSDB_version_2019_03_05	0	True	Klebsiella pneumoniae strain MNCRE69 plasmid pMNCRE69_4, complete sequence	IncFIB,IncFII,rep_cluster_2183	MOBF,MOBF	MPF_F		conjugative
NZ_CP018423_1	NZ_CP018423.1	45288	PLSDB_version_2019_03_05	0	True	Klebsiella pneumoniae strain MNCRE69 plasmid pMNCRE69_2, complete sequence	IncX3	MOBP	MPF_T		conjugative
NZ_CP015592_1	NZ_CP015592.1	459971	PLSDB_version_2019_03_05	3761	True	Bacillus cereus strain AR156 plasmid pAR460, complete sequence	rep_cluster_164				non-mobilizable
NZ_CP015591_1	NZ_CP015591.1	40712	PLSDB_version_2019_03_05	2718	True	Bacillus cereus strain AR156 plasmid pAR41, complete sequence	rep_cluster_195				non-mobilizable
NZ_CP015590_1	NZ_CP015590.1	10789	PLSDB_version_2019_03_05	4748	True	Bacillus cereus strain AR156 plasmid pAR10, complete sequence					non-mobilizable
NZ_CP016936_1	NZ_CP016936.1	88902	PLSDB_version_2019_03_05	0	True	Yersinia enterocolitica strain YE7 plasmid unnamed2, complete sequence	IncFII,rep_cluster_645	MOBF			mobilizable
NZ_CP016934_1	NZ_CP016934.1	100790	PLSDB_version_2019_03_05	1535	True	Yersinia enterocolitica strain YE7 plasmid unnamed1, complete sequence	rep_cluster_214	MOBF	MPF_F		conjugative
NZ_CP016938_1	NZ_CP016938.1	115648	PLSDB_version_2019_03_05	1535	True	Yersinia enterocolitica strain YE6 plasmid unnamed1, complete sequence	rep_cluster_214	MOBF	MPF_F		conjugative
NZ_CP016943_1	NZ_CP016943.1	73026	PLSDB_version_2019_03_05	0	True	Yersinia enterocolitica strain YE3 plasmid unnamed2, complete sequence	IncFII,rep_cluster_2203,rep_cluster_645	MOBF			mobilizable
NZ_CP016942_1	NZ_CP016942.1	100788	PLSDB_version_2019_03_05	1535	True	Yersinia enterocolitica strain YE3 plasmid unnamed1, complete sequence	rep_cluster_214	MOBF	MPF_F		conjugative
NZ_CP015969_1	NZ_CP015969.1	11652	PLSDB_version_2019_03_05	0	True	Lactobacillus plantarum strain LZ206 plasmid LZ206p3, complete sequence	rep_cluster_1229				non-mobilizable
NZ_CP015968_1	NZ_CP015968.1	6111	PLSDB_version_2019_03_05	0	True	Lactobacillus plantarum strain LZ206 plasmid LZ206p1, complete sequence					non-mobilizable
NZ_CP015967_1	NZ_CP015967.1	33001	PLSDB_version_2019_03_05	0	True	Lactobacillus plantarum strain LZ206 plasmid LZ206p2, complete sequence	rep_cluster_707	MOBQ	MPF_T		conjugative
NZ_CP013030_1	NZ_CP013030.1	97704	PLSDB_version_2019_03_05	0	True	Escherichia coli strain 2012C-4227 plasmid unnamed2, complete sequence	IncHI1B				non-mobilizable
NZ_CP013028_1	NZ_CP013028.1	74656	PLSDB_version_2019_03_05	0	True	Escherichia coli strain 2012C-4227 plasmid unnamed1, complete sequence	IncFIA,IncFIB	MOBF	MPF_Unknown		conjugative
NZ_CP014011_1	NZ_CP014011.1	228907	PLSDB_version_2019_03_05	0	True	Klebsiella pneumoniae subsp. pneumoniae strain RJF999 plasmid pRJF999, complete sequence	IncFIB,IncHI1B				non-mobilizable
NZ_FO834905_1	NZ_FO834905.1	121703	PLSDB_version_2019_03_05	0	True	Klebsiella pneumoniae str. Kp52.145, plasmid II, complete genome	IncFIB	MOBH			mobilizable
NZ_FO834904_1	NZ_FO834904.1	95087	PLSDB_version_2019_03_05	0	True	Klebsiella pneumoniae str. Kp52.145, plasmid I, complete genome	IncFIA,IncFII,rep_cluster_2183	MOBF,MOBF	MPF_F		conjugative
NZ_CP009074_1	NZ_CP009074.1	24185	PLSDB_version_2019_03_05	0	True	Escherichia coli ATCC 25922 plasmid, complete sequence	IncX1				non-mobilizable
NZ_CP009073_1	NZ_CP009073.1	48488	PLSDB_version_2019_03_05	34	True	Escherichia coli ATCC 25922 plasmid, complete sequence					non-mobilizable
NZ_CP034392_1	NZ_CP034392.1	1369	PLSDB_version_2019_03_05	6698	True	Escherichia coli strain RS571 plasmid punnamed4					non-mobilizable
NZ_CP034391_1	NZ_CP034391.1	3191	PLSDB_version_2019_03_05	6697	True	Escherichia coli strain RS571 plasmid punnamed3					non-mobilizable
NZ_CP034390_1	NZ_CP034390.1	257270	PLSDB_version_2019_03_05	0	True	Escherichia coli strain RS571 plasmid pRS571-MCR-1.1, complete sequence	IncHI2A,rep_cluster_1088	MOBH	MPF_F	MOBH	conjugative
NZ_CP035308_1	NZ_CP035308.1	23910	PLSDB_version_2019_03_05	0	True	Lactobacillus helveticus strain IDCC3801 plasmid pHel23910, complete sequence	rep_cluster_707	MOBQ			mobilizable
NZ_CP026830_1	NZ_CP026830.1	181100	PLSDB_version_2019_03_05	0	True	Shigella dysenteriae strain ATCC 12039 plasmid unnamed, complete sequence	IncFIA,IncFIB	MOBF,MOBP			mobilizable
NZ_CP026826_1	NZ_CP026826.1	224352	PLSDB_version_2019_03_05	0	True	Shigella dysenteriae strain CFSAN010956 plasmid unnamed	IncFIA	MOBF,MOBP	MPF_F		conjugative
NZ_CP032095_1	NZ_CP032095.1	176380	PLSDB_version_2019_03_05	6488	True	Vibrio alfacsensis strain CAIM 1831 plasmid pVa1, complete sequence					non-mobilizable
NZ_CP020349_1	NZ_CP020349.1	28093	PLSDB_version_2019_03_05	5364	True	Pasteurella multocida subsp. septica strain CIRMBP-0873 plasmid unnamed2, complete sequence					non-mobilizable
NZ_CP020348_1	NZ_CP020348.1	34596	PLSDB_version_2019_03_05	5364	True	Pasteurella multocida subsp. septica strain CIRMBP-0873 plasmid unnamed1, complete sequence					non-mobilizable
NC_017629_1	NC_017629.1	1564	PLSDB_version_2019_03_05	0	True	Escherichia coli ABU 83972 plasmid pABU, complete sequence	Col(MG828)			MOBP	mobilizable
NC_017630_1	NC_017630.1	114550	PLSDB_version_2019_03_05	0	True	Escherichia coli UM146 plasmid pUM146, complete sequence	IncFIA,IncFIB,rep_cluster_2131	MOBF,MOBP	MPF_F	MOBF	conjugative
NC_017158_1	NC_017158.1	96046	PLSDB_version_2019_03_05	0	True	Yersinia pestis D182038 plasmid pMT1, complete sequence	IncFIB				non-mobilizable
NC_017157_1	NC_017157.1	69665	PLSDB_version_2019_03_05	0	True	Yersinia pestis D182038 plasmid pCD1, complete sequence	IncFII,rep_cluster_645	MOBF			mobilizable
NC_017159_1	NC_017159.1	9608	PLSDB_version_2019_03_05	0	True	Yersinia pestis D182038 plasmid pPCP1, complete sequence	rep_cluster_2350			MOBP	mobilizable
NC_011499_1	NC_011499.1	10225	PLSDB_version_2019_03_05	12	True	Helicobacter pylori P12 plasmid HPP12, complete sequence	rep_cluster_137,rep_cluster_137	MOBP			mobilizable
NC_007941_1	NC_007941.1	114230	PLSDB_version_2019_03_05	0	True	Escherichia coli UTI89 plasmid pUTI89, complete sequence	IncFIA,IncFIB,IncFIC,rep_cluster_2131	MOBF,MOBP	MPF_F	MOBF	conjugative
NZ_CP035277_1	NZ_CP035277.1	206820	PLSDB_version_2019_03_05	0	True	Citrobacter freundii strain R17 plasmid pCFR17_1, complete sequence	IncFIB,IncFII,rep_cluster_2272	MOBF	MPF_F		conjugative
NZ_CP035233_1	NZ_CP035233.1	65273	PLSDB_version_2019_03_05	6756	True	Bacillus glycinifermentans strain SRCM103574 plasmid unnamed1, complete sequence					non-mobilizable
NZ_CP035227_1	NZ_CP035227.1	22926	PLSDB_version_2019_03_05	6755	True	Bacillus subtilis strain SRCM103517 plasmid unnamed1					non-mobilizable
NZ_CP035275_1	NZ_CP035275.1	35553	PLSDB_version_2019_03_05	0	True	Leuconostoc mesenteroides strain SRCM103453 plasmid unnamed4, complete sequence	rep_cluster_589	MOBV			mobilizable
NZ_CP035274_1	NZ_CP035274.1	30742	PLSDB_version_2019_03_05	0	True	Leuconostoc mesenteroides strain SRCM103453 plasmid unnamed3, complete sequence		MOBQ			mobilizable
NZ_CP035273_1	NZ_CP035273.1	15213	PLSDB_version_2019_03_05	0	True	Leuconostoc mesenteroides strain SRCM103453 plasmid unnamed2, complete sequence	rep_cluster_589	MOBQ,MOBV			mobilizable
NZ_CP035272_1	NZ_CP035272.1	43696	PLSDB_version_2019_03_05	0	True	Leuconostoc mesenteroides strain SRCM103453 plasmid unnamed1, complete sequence		MOBV			mobilizable
NZ_CP035229_1	NZ_CP035229.1	96005	PLSDB_version_2019_03_05	5614	True	Bacillus licheniformis strain SRCM103529 plasmid unnamed1, complete sequence	rep_cluster_905	MOBP			mobilizable
NZ_CP035225_1	NZ_CP035225.1	14902	PLSDB_version_2019_03_05	0	True	Lactobacillus plantarum strain SRCM103473 plasmid unnamed1					non-mobilizable
NZ_CP035270_1	NZ_CP035270.1	6523	PLSDB_version_2019_03_05	2122	True	Weissella cibaria strain SRCM103448 plasmid unnamed3, complete sequence					non-mobilizable
NZ_CP035269_1	NZ_CP035269.1	19335	PLSDB_version_2019_03_05	0	True	Weissella cibaria strain SRCM103448 plasmid unnamed2, complete sequence	rep_cluster_589	MOBV			mobilizable
NZ_CP035268_1	NZ_CP035268.1	29520	PLSDB_version_2019_03_05	0	True	Weissella cibaria strain SRCM103448 plasmid unnamed1, complete sequence	rep_cluster_589				non-mobilizable
NZ_CP035222_1	NZ_CP035222.1	4265	PLSDB_version_2019_03_05	0	True	Enterococcus faecium strain SRCM103470 plasmid unnamed2	rep_cluster_1077	MOBV			mobilizable
NZ_CP035221_1	NZ_CP035221.1	239262	PLSDB_version_2019_03_05	0	True	Enterococcus faecium strain SRCM103470 plasmid unnamed1	rep_cluster_893	MOBP,MOBV	MPF_T		conjugative
NZ_CP035002_1	NZ_CP035002.1	845857	PLSDB_version_2019_03_05	1161	True	Rhizobium acidisoli strain FH23 plasmid pRapFH23d, complete sequence	rep_cluster_841	MOBQ	MPF_T		conjugative
NZ_CP035001_1	NZ_CP035001.1	709381	PLSDB_version_2019_03_05	1162	True	Rhizobium acidisoli strain FH23 plasmid pRapFH23c, complete sequence		MOBQ	MPF_T		conjugative
NZ_CP035000_1	NZ_CP035000.1	701880	PLSDB_version_2019_03_05	1707	True	Rhizobium acidisoli strain FH23 plasmid pRapFH23b, complete sequence		MOBQ			mobilizable
NZ_CP034999_1	NZ_CP034999.1	671287	PLSDB_version_2019_03_05	863	True	Rhizobium acidisoli strain FH23 plasmid pRapFH23a, complete sequence		MOBQ	MPF_T		conjugative
NZ_CP034957_1	NZ_CP034957.1	46161	PLSDB_version_2019_03_05	0	True	Escherichia coli strain SCEC020026 plasmid pNDM5_020026, complete sequence	IncX3	MOBP	MPF_T		conjugative
NZ_CP034956_1	NZ_CP034956.1	98397	PLSDB_version_2019_03_05	0	True	Escherichia coli strain SCEC020026 plasmid pCTXM15_020026, complete sequence	IncFIA,IncFIB,IncFII,IncFII,IncQ1	MOBF			mobilizable
NZ_CP034955_1	NZ_CP034955.1	2088	PLSDB_version_2019_03_05	61	True	Escherichia coli strain SCEC020026 plasmid p2_020026, complete sequence	Col(BS512)				non-mobilizable
NZ_CP034954_1	NZ_CP034954.1	4097	PLSDB_version_2019_03_05	0	True	Escherichia coli strain SCEC020026 plasmid p1_020026, complete sequence	rep_cluster_2358			MOBP,MOBP	mobilizable
NZ_CP035219_1	NZ_CP035219.1	6986	PLSDB_version_2019_03_05	0	True	Klebsiella michiganensis strain M82255 plasmid pKOCBH-E, complete sequence		MOBP,MOBP			mobilizable
NZ_CP035218_1	NZ_CP035218.1	8852	PLSDB_version_2019_03_05	0	True	Klebsiella michiganensis strain M82255 plasmid pKOCBH-D, complete sequence	rep_cluster_2335			MOBP	mobilizable
NZ_CP035217_1	NZ_CP035217.1	87421	PLSDB_version_2019_03_05	0	True	Klebsiella michiganensis strain M82255 plasmid pKOCBH-C, complete sequence	IncL/M	MOBP	MPF_I		conjugative
NZ_CP035216_1	NZ_CP035216.1	231662	PLSDB_version_2019_03_05	0	True	Klebsiella michiganensis strain M82255 plasmid pKOCBH-B, complete sequence	IncFIB,IncFII,rep_cluster_2183	MOBF,MOBF	MPF_F		conjugative
NZ_CP035215_1	NZ_CP035215.1	355004	PLSDB_version_2019_03_05	0	True	Klebsiella michiganensis strain M82255 plasmid pKOCBH-A, complete sequence	Col(VCM04)	MOBH			mobilizable
NZ_CP035153_1	NZ_CP035153.1	42610	PLSDB_version_2019_03_05	0	True	Pediococcus acidilactici strain SRCM103367 plasmid unnamed2					non-mobilizable
NZ_CP035152_1	NZ_CP035152.1	65966	PLSDB_version_2019_03_05	0	True	Pediococcus acidilactici strain SRCM103367 plasmid unnamed1	rep_cluster_731	MOBQ	MPF_T		conjugative
NZ_CP035142_1	NZ_CP035142.1	17338	PLSDB_version_2019_03_05	0	True	Leuconostoc mesenteroides strain SRCM103356 plasmid unnamed3, complete sequence	rep_cluster_589	MOBV			mobilizable
NZ_CP035141_1	NZ_CP035141.1	42212	PLSDB_version_2019_03_05	0	True	Leuconostoc mesenteroides strain SRCM103356 plasmid unnamed2, complete sequence		MOBV			mobilizable
NZ_CP035140_1	NZ_CP035140.1	33010	PLSDB_version_2019_03_05	0	True	Leuconostoc mesenteroides strain SRCM103356 plasmid unnamed1, complete sequence		MOBQ	MPF_T		conjugative
NZ_CP034965_1	NZ_CP034965.1	46161	PLSDB_version_2019_03_05	0	True	Escherichia coli strain WCHEC020032 plasmid pNDM5_020032, complete sequence	IncX3	MOBP	MPF_T		conjugative
NZ_CP034964_1	NZ_CP034964.1	87704	PLSDB_version_2019_03_05	0	True	Escherichia coli strain WCHEC020032 plasmid pCTXM3_020032, complete sequence	IncFIA,IncFIC	MOBF	MPF_F	MOBP	conjugative
NZ_CP034963_1	NZ_CP034963.1	38448	PLSDB_version_2019_03_05	0	True	Escherichia coli strain WCHEC020032 plasmid pCMY42_020032, complete sequence	IncI-gamma/K1	MOBP	MPF_I	MOBP	conjugative
NZ_CP034962_1	NZ_CP034962.1	2058	PLSDB_version_2019_03_05	148	True	Escherichia coli strain WCHEC020032 plasmid p4_020032, complete sequence	ColpVC				non-mobilizable
NZ_CP034961_1	NZ_CP034961.1	2101	PLSDB_version_2019_03_05	61	True	Escherichia coli strain WCHEC020032 plasmid p3_020032, complete sequence	Col(BS512)				non-mobilizable
NZ_CP034960_1	NZ_CP034960.1	5167	PLSDB_version_2019_03_05	0	True	Escherichia coli strain WCHEC020032 plasmid p2_020032, complete sequence	Col156	MOBQ			mobilizable
NZ_CP034959_1	NZ_CP034959.1	90842	PLSDB_version_2019_03_05	0	True	Escherichia coli strain WCHEC020032 plasmid p1_020032, complete sequence	IncY				non-mobilizable
NZ_CP029721_1	NZ_CP029721.1	18990	PLSDB_version_2019_03_05	0	True	UNVERIFIED_ORG: Enterobacter cloacae strain AR_0154 plasmid unnamed3, complete sequence	IncR				non-mobilizable
NZ_CP029720_1	NZ_CP029720.1	65672	PLSDB_version_2019_03_05	0	True	UNVERIFIED_ORG: Enterobacter cloacae strain AR_0154 plasmid unnamed2, complete sequence	IncL/M	MOBP	MPF_I		conjugative
NZ_CP029719_1	NZ_CP029719.1	138933	PLSDB_version_2019_03_05	0	True	UNVERIFIED_ORG: Enterobacter cloacae strain AR_0154 plasmid unnamed1, complete sequence	IncFIB,IncFII,IncFII	MOBF	MPF_F		conjugative
NZ_CP029718_1	NZ_CP029718.1	158987	PLSDB_version_2019_03_05	0	True	UNVERIFIED_ORG: Enterobacter cloacae strain AR_0154 plasmid unnamed5, complete sequence	IncC	MOBH,MOBH	MPF_F	MOBH	conjugative
NZ_CP029717_1	NZ_CP029717.1	315949	PLSDB_version_2019_03_05	0	True	UNVERIFIED_ORG: Enterobacter cloacae strain AR_0154 plasmid unnamed4, complete sequence	IncHI2A,rep_cluster_1088	MOBH	MPF_F	MOBH	conjugative
NZ_CP022520_1	NZ_CP022520.1	72356	PLSDB_version_2019_03_05	5663	True	Pantoea vagans strain FBS135 plasmid unnamed4, complete sequence	rep_cluster_2315		MPF_G		non-mobilizable
NZ_CP022519_1	NZ_CP022519.1	130944	PLSDB_version_2019_03_05	5662	True	Pantoea vagans strain FBS135 plasmid unnamed3, complete sequence	rep_cluster_807			MOB_unknown	mobilizable
NZ_CP022518_1	NZ_CP022518.1	196103	PLSDB_version_2019_03_05	5661	True	Pantoea vagans strain FBS135 plasmid unnamed2, complete sequence	rep_cluster_1441				non-mobilizable
NZ_CP022517_1	NZ_CP022517.1	526773	PLSDB_version_2019_03_05	5660	True	Pantoea vagans strain FBS135 plasmid unnamed1, complete sequence	rep_cluster_1232				non-mobilizable
NZ_CP027606_1	NZ_CP027606.1	87025	PLSDB_version_2019_03_05	0	True	UNVERIFIED_ORG: Enterobacter cloacae strain AR_0093 plasmid unnamed2, complete sequence	IncFIA,rep_cluster_1418			MOBF	mobilizable
NZ_CP027605_1	NZ_CP027605.1	118226	PLSDB_version_2019_03_05	0	True	UNVERIFIED_ORG: Enterobacter cloacae strain AR_0093 plasmid unnamed1, complete sequence	IncFIB				non-mobilizable
NZ_CP026852_1	NZ_CP026852.1	41246	PLSDB_version_2019_03_05	0	True	UNVERIFIED_ORG: Enterobacter cloacae strain AR_0072 plasmid unnamed2, complete sequence	IncR			MOBF	mobilizable
NZ_CP026851_1	NZ_CP026851.1	150426	PLSDB_version_2019_03_05	0	True	UNVERIFIED_ORG: Enterobacter cloacae strain AR_0072 plasmid unnamed1	IncFIB,IncFII,IncFII	MOBF	MPF_T		conjugative
NZ_CP014052_1	NZ_CP014052.1	217123	PLSDB_version_2019_03_05	0	True	UNVERIFIED_ORG: Vibrio alginolyticus strain ATCC 33868 plasmid unnamed1, complete sequence	rep_cluster_1134	MOBH	MPF_F		conjugative
NZ_CP026720_1	NZ_CP026720.1	77822	PLSDB_version_2019_03_05	0	True	UNVERIFIED_ORG: Enterobacter cloacae strain AR_0060 plasmid unitig_2_pilon, complete sequence	IncR				non-mobilizable
NZ_CP021901_1	NZ_CP021901.1	43379	PLSDB_version_2019_03_05	0	True	UNVERIFIED_ORG: Enterobacter cloacae strain AR_0136 plasmid tig00001456_pilon, complete sequence	IncX3	MOBP	MPF_T		conjugative
NZ_CP021900_1	NZ_CP021900.1	63482	PLSDB_version_2019_03_05	0	True	UNVERIFIED_ORG: Enterobacter cloacae strain AR_0136 plasmid tig00001437_pilon, complete sequence	IncFIA				non-mobilizable
NZ_CP021899_1	NZ_CP021899.1	69635	PLSDB_version_2019_03_05	0	True	UNVERIFIED_ORG: Enterobacter cloacae strain AR_0050 plasmid unitig_4_pilon, complete sequence	IncN	MOBF	MPF_T	MOBF	conjugative
NZ_CP021898_1	NZ_CP021898.1	106696	PLSDB_version_2019_03_05	0	True	UNVERIFIED_ORG: Enterobacter cloacae strain AR_0050 plasmid unitig_3_pilon, complete sequence	rep_cluster_1444	MOBP		MOB_unknown	mobilizable
NZ_CP021897_1	NZ_CP021897.1	112496	PLSDB_version_2019_03_05	0	True	UNVERIFIED_ORG: Enterobacter cloacae strain AR_0050 plasmid unitig_2_pilon, complete sequence	IncFIB				non-mobilizable
NZ_CP021750_1	NZ_CP021750.1	43620	PLSDB_version_2019_03_05	0	True	UNVERIFIED_ORG: Enterobacter cloacae strain AR_0163 plasmid tig00000258, complete sequence	rep_cluster_1367	MOBC			mobilizable
NZ_CP021779_1	NZ_CP021779.1	15028	PLSDB_version_2019_03_05	0	True	UNVERIFIED_ORG: Enterobacter cloacae strain AR_0053 plasmid unitig_4, complete sequence	ColRNAI_rep_cluster_1857	MOBC			mobilizable
NZ_CP021778_1	NZ_CP021778.1	71949	PLSDB_version_2019_03_05	0	True	UNVERIFIED_ORG: Enterobacter cloacae strain AR_0053 plasmid unitig_3, complete sequence	IncFIA				non-mobilizable
NZ_CP021777_1	NZ_CP021777.1	70882	PLSDB_version_2019_03_05	0	True	UNVERIFIED_ORG: Enterobacter cloacae strain AR_0053 plasmid unitig_2, complete sequence	IncFII,rep_cluster_1418	MOBF	MPF_F		conjugative
NZ_CP020054_1	NZ_CP020054.1	69729	PLSDB_version_2019_03_05	0	True	UNVERIFIED_ORG: Enterobacter cloacae strain AR_0065 plasmid unitig_1, complete sequence	IncR				non-mobilizable
NZ_CP018815_1	NZ_CP018815.1	139942	PLSDB_version_2019_03_05	0	True	UNVERIFIED_ORG: Enterobacter cloacae strain AR_0002 plasmid tig00000003, complete sequence	IncFIA,IncFII	MOBF,MOBF	MPF_F		conjugative
NZ_CP008826_1	NZ_CP008826.1	47290	PLSDB_version_2019_03_05	0	True	UNVERIFIED_ORG: Enterobacter cloacae ECNIH2 plasmid pKPC-f91, complete sequence	rep_cluster_1367	MOBC			mobilizable
NZ_CP008825_1	NZ_CP008825.1	282439	PLSDB_version_2019_03_05	0	True	UNVERIFIED_ORG: Enterobacter cloacae ECNIH2 plasmid pKPC-272, complete sequence	IncHI2A,rep_cluster_1088	MOBH	MPF_F	MOBH	conjugative
NZ_CP008824_1	NZ_CP008824.1	319976	PLSDB_version_2019_03_05	0	True	UNVERIFIED_ORG: Enterobacter cloacae ECNIH2 plasmid pKEC-39c, complete sequence	IncC,IncN	MOBF,MOBH,MOBH	MPF_F	MOBF,MOBH	conjugative
NC_022092_1	NC_022092.1	39678	PLSDB_version_2019_03_05	99	True	Geobacillus genomosp. 3 strain JF8 plasmid pBt40, complete sequence	rep_cluster_349,rep_cluster_672				non-mobilizable
NC_015969_1	NC_015969.1	32574	PLSDB_version_2019_03_05	2456	True	UNVERIFIED_ORG: Enterobacter asburiae LF7a plasmid pENTAS02, complete sequence	rep_cluster_24				non-mobilizable
NC_015963_1	NC_015963.1	166725	PLSDB_version_2019_03_05	2452	True	UNVERIFIED_ORG: Enterobacter asburiae LF7a plasmid pENTAS01, complete sequence	IncFIB,IncFII	MOBF	MPF_F		conjugative
NZ_CP035147_1	NZ_CP035147.1	65950	PLSDB_version_2019_03_05	0	True	Lactobacillus plantarum strain SRCM103357 plasmid unnamed4	rep_cluster_1465	MOBQ			mobilizable
NZ_CP035146_1	NZ_CP035146.1	80255	PLSDB_version_2019_03_05	0	True	Lactobacillus plantarum strain SRCM103357 plasmid unnamed3	rep_cluster_167,rep_cluster_1948	MOBP			mobilizable
NZ_CP035145_1	NZ_CP035145.1	80233	PLSDB_version_2019_03_05	0	True	Lactobacillus plantarum strain SRCM103357 plasmid unnamed2	rep_cluster_1328	MOBQ			mobilizable
NZ_CP035144_1	NZ_CP035144.1	39317	PLSDB_version_2019_03_05	0	True	Lactobacillus plantarum strain SRCM103357 plasmid unnamed1					non-mobilizable
NZ_CP026119_1	NZ_CP026119.1	135749	PLSDB_version_2019_03_05	6008	True	Halobacillus litoralis strain ERB 031 plasmid pLDW-31, complete sequence					non-mobilizable
NZ_CP035092_1	NZ_CP035092.1	653814	PLSDB_version_2019_03_05	1296	True	Paracoccus denitrificans strain ATCC 19367 plasmid unnamed1, complete sequence	rep_cluster_560,rep_cluster_969				non-mobilizable
NZ_CP026117_1	NZ_CP026117.1	18445	PLSDB_version_2019_03_05	6006	True	Lactobacillus curvatus JCM 1096 = DSM 20019 plasmid pLDW-27, complete sequence					non-mobilizable
NZ_CP035178_1	NZ_CP035178.1	4900	PLSDB_version_2019_03_05	0	True	Lactobacillus plantarum strain SRCM103426 plasmid unnamed4					non-mobilizable
NZ_CP035177_1	NZ_CP035177.1	24827	PLSDB_version_2019_03_05	0	True	Lactobacillus plantarum strain SRCM103426 plasmid unnamed3	rep_cluster_707	MOBQ	MPF_T		conjugative
NZ_CP035176_1	NZ_CP035176.1	59992	PLSDB_version_2019_03_05	0	True	Lactobacillus plantarum strain SRCM103426 plasmid unnamed2		MOBQ	MPF_T		conjugative
NZ_CP035175_1	NZ_CP035175.1	208344	PLSDB_version_2019_03_05	0	True	Lactobacillus plantarum strain SRCM103426 plasmid unnamed1	rep_cluster_1328,rep_cluster_1465,rep_cluster_1607,rep_cluster_167	MOBP,MOBQ,MOBQ			mobilizable
NZ_CP035173_1	NZ_CP035173.1	24974	PLSDB_version_2019_03_05	0	True	Lactobacillus plantarum strain SRCM103418 plasmid unnamed5	rep_cluster_1229	MOBP			mobilizable
NZ_CP035172_1	NZ_CP035172.1	30979	PLSDB_version_2019_03_05	0	True	Lactobacillus plantarum strain SRCM103418 plasmid unnamed4	rep_cluster_1006	MOBQ			mobilizable
NZ_CP035171_1	NZ_CP035171.1	33561	PLSDB_version_2019_03_05	0	True	Lactobacillus plantarum strain SRCM103418 plasmid unnamed3	rep_cluster_1607	MOBP,MOBQ,MOBQ			mobilizable
NZ_CP035170_1	NZ_CP035170.1	43722	PLSDB_version_2019_03_05	0	True	Lactobacillus plantarum strain SRCM103418 plasmid unnamed2	rep_cluster_167,rep_cluster_707	MOBQ			mobilizable
NZ_CP035169_1	NZ_CP035169.1	71042	PLSDB_version_2019_03_05	0	True	Lactobacillus plantarum strain SRCM103418 plasmid unnamed1	rep_cluster_167,rep_cluster_707	MOBP,MOBQ			mobilizable
NZ_CP035149_1	NZ_CP035149.1	7570	PLSDB_version_2019_03_05	0	True	Lactobacillus plantarum strain SRCM103361 plasmid unnamed2		MOBQ,MOBQ			mobilizable
NZ_CP035148_1	NZ_CP035148.1	105263	PLSDB_version_2019_03_05	0	True	Lactobacillus plantarum strain SRCM103361 plasmid unnamed1	rep_cluster_167,rep_cluster_707	MOBP,MOBQ	MPF_T		conjugative
NZ_CP035135_1	NZ_CP035135.1	106680	PLSDB_version_2019_03_05	0	True	Lactobacillus plantarum strain SRCM103311 plasmid unnamed4	rep_cluster_167	MOBP			mobilizable
NZ_CP035134_1	NZ_CP035134.1	53276	PLSDB_version_2019_03_05	0	True	Lactobacillus plantarum strain SRCM103311 plasmid unnamed3	rep_cluster_707	MOBQ,MOBQ			mobilizable
NZ_CP035133_1	NZ_CP035133.1	37339	PLSDB_version_2019_03_05	0	True	Lactobacillus plantarum strain SRCM103311 plasmid unnamed2	rep_cluster_1006,rep_cluster_707	MOBQ			mobilizable
NZ_CP035132_1	NZ_CP035132.1	52024	PLSDB_version_2019_03_05	0	True	Lactobacillus plantarum strain SRCM103311 plasmid unnamed1			MPF_T		non-mobilizable
NZ_CP035192_1	NZ_CP035192.1	46592	PLSDB_version_2019_03_05	6754	True	Bacillus subtilis strain SRCM104011 plasmid unnamed1					non-mobilizable
NZ_CP035190_1	NZ_CP035190.1	27664	PLSDB_version_2019_03_05	6753	True	Bacillus licheniformis strain SRCM103914 plasmid unnamed2, complete sequence					non-mobilizable
NZ_CP035189_1	NZ_CP035189.1	212467	PLSDB_version_2019_03_05	4586	True	Bacillus licheniformis strain SRCM103914 plasmid unnamed1, complete sequence	rep_cluster_1042				non-mobilizable
NZ_CP035155_1	NZ_CP035155.1	31937	PLSDB_version_2019_03_05	0	True	Pediococcus acidilactici strain SRCM103387 plasmid unnamed1	rep_cluster_707	MOBP			mobilizable
NZ_CP035118_1	NZ_CP035118.1	10287	PLSDB_version_2019_03_05	0	True	Lactobacillus plantarum strain SRCM103295 plasmid unnamed5	rep_cluster_1244				non-mobilizable
NZ_CP035117_1	NZ_CP035117.1	31502	PLSDB_version_2019_03_05	0	True	Lactobacillus plantarum strain SRCM103295 plasmid unnamed4	rep_cluster_707				non-mobilizable
NZ_CP035116_1	NZ_CP035116.1	148378	PLSDB_version_2019_03_05	0	True	Lactobacillus plantarum strain SRCM103295 plasmid unnamed3	rep_cluster_1006,rep_cluster_1328,rep_cluster_1465	MOBP,MOBQ,MOBQ			mobilizable
NZ_CP035115_1	NZ_CP035115.1	66225	PLSDB_version_2019_03_05	0	True	Lactobacillus plantarum strain SRCM103295 plasmid unnamed2	rep_cluster_167,rep_cluster_707	MOBQ			mobilizable
NZ_CP035114_1	NZ_CP035114.1	86361	PLSDB_version_2019_03_05	0	True	Lactobacillus plantarum strain SRCM103295 plasmid unnamed1	rep_cluster_167	MOBP,MOBP			mobilizable
NZ_CP035111_1	NZ_CP035111.1	37321	PLSDB_version_2019_03_05	542	True	Coxiella burnetii strain nine mile phase II plasmid unnamed, complete sequence	rep_cluster_478				non-mobilizable
NZ_CP035138_1	NZ_CP035138.1	4609	PLSDB_version_2019_03_05	0	True	Enterococcus faecium strain SRCM103341 plasmid unnamed2, complete sequence	rep_cluster_1077	MOBV			mobilizable
NZ_CP035137_1	NZ_CP035137.1	211011	PLSDB_version_2019_03_05	0	True	Enterococcus faecium strain SRCM103341 plasmid unnamed1, complete sequence	Inc18,rep_cluster_893	MOBP	MPF_T		conjugative
NZ_CP035128_1	NZ_CP035128.1	3373	PLSDB_version_2019_03_05	0	True	Escherichia coli strain EC25 plasmid pEC25-5, complete sequence		MOBP		MOBP	mobilizable
NZ_CP035127_1	NZ_CP035127.1	4991	PLSDB_version_2019_03_05	0	True	Escherichia coli strain EC25 plasmid pEC25-4, complete sequence	ColRNAI_rep_cluster_1987				non-mobilizable
NZ_CP035126_1	NZ_CP035126.1	5167	PLSDB_version_2019_03_05	0	True	Escherichia coli strain EC25 plasmid pEC25-3, complete sequence	Col156	MOBQ			mobilizable
NZ_CP035125_1	NZ_CP035125.1	46161	PLSDB_version_2019_03_05	0	True	Escherichia coli strain EC25 plasmid pEC25_NDM-7, complete sequence	IncX3	MOBP	MPF_T		conjugative
NZ_CP035124_1	NZ_CP035124.1	227349	PLSDB_version_2019_03_05	0	True	Escherichia coli strain EC25 plasmid pEC25-1, complete sequence	IncFIA,IncFIA,IncFIB,IncFIC,IncFII,IncQ1,rep_cluster_1418,rep_cluster_2183	MOBF,MOBF	MPF_F		conjugative
NZ_CP035036_1	NZ_CP035036.1	307670	PLSDB_version_2019_03_05	2544	True	Pantoea ananatis strain NN08200 plasmid unnamed2, complete sequence	rep_cluster_1232				non-mobilizable
NZ_CP035035_1	NZ_CP035035.1	125402	PLSDB_version_2019_03_05	6748	True	Pantoea ananatis strain NN08200 plasmid unnamed1, complete sequence	IncFII	MOBP	MPF_I		conjugative
NZ_CP034097_1	NZ_CP034097.1	8493	PLSDB_version_2019_03_05	0	True	Acinetobacter baumannii strain A52 plasmid pA52-OXA-72, complete sequence	rep_cluster_1233				non-mobilizable
NZ_CP034096_1	NZ_CP034096.1	3610	PLSDB_version_2019_03_05	6659	True	Acinetobacter baumannii strain A52 plasmid pA52-4, complete sequence					non-mobilizable
NZ_CP034095_1	NZ_CP034095.1	8420	PLSDB_version_2019_03_05	0	True	Acinetobacter baumannii strain A52 plasmid pA52-3, complete sequence	rep_cluster_1906				non-mobilizable
NZ_CP034094_1	NZ_CP034094.1	27452	PLSDB_version_2019_03_05	0	True	Acinetobacter baumannii strain A52 plasmid pA52-2, complete sequence		MOBQ			mobilizable
NZ_CP034093_1	NZ_CP034093.1	110713	PLSDB_version_2019_03_05	0	True	Acinetobacter baumannii strain A52 plasmid pA52-1, complete sequence	rep_cluster_718				non-mobilizable
NZ_CP035019_1	NZ_CP035019.1	8686	PLSDB_version_2019_03_05	0	True	Lactobacillus plantarum strain 12_3 plasmid pldG, complete sequence	rep_cluster_2119				non-mobilizable
NZ_CP035018_1	NZ_CP035018.1	8792	PLSDB_version_2019_03_05	0	True	Lactobacillus plantarum strain 12_3 plasmid pldF, complete sequence	rep_cluster_1880				non-mobilizable
NZ_CP035017_1	NZ_CP035017.1	20231	PLSDB_version_2019_03_05	0	True	Lactobacillus plantarum strain 12_3 plasmid pldE, complete sequence	rep_cluster_1948	MOBP			mobilizable
NZ_CP035016_1	NZ_CP035016.1	32877	PLSDB_version_2019_03_05	0	True	Lactobacillus plantarum strain 12_3 plasmid pldD, complete sequence	rep_cluster_707	MOBQ			mobilizable
NZ_CP035015_1	NZ_CP035015.1	35533	PLSDB_version_2019_03_05	0	True	Lactobacillus plantarum strain 12_3 plasmid pldC, complete sequence	rep_cluster_707	MOBQ,MOBQ	MPF_T		conjugative
NZ_CP035014_1	NZ_CP035014.1	36153	PLSDB_version_2019_03_05	0	True	Lactobacillus plantarum strain 12_3 plasmid pldB, complete sequence	rep_cluster_731	MOBP			mobilizable
NZ_CP035013_1	NZ_CP035013.1	47992	PLSDB_version_2019_03_05	0	True	Lactobacillus plantarum strain 12_3 plasmid pldA, complete sequence	rep_cluster_1607	MOBQ			mobilizable
NZ_CP035026_1	NZ_CP035026.1	23009	PLSDB_version_2019_03_05	0	True	Lactobacillus plantarum strain 13_3 plasmid plsm_LP12_3_pF					non-mobilizable
NZ_CP035025_1	NZ_CP035025.1	24779	PLSDB_version_2019_03_05	0	True	Lactobacillus plantarum strain 13_3 plasmid plsm_LP12_3_pE	rep_cluster_1948	MOBP			mobilizable
NZ_CP035024_1	NZ_CP035024.1	45216	PLSDB_version_2019_03_05	0	True	Lactobacillus plantarum strain 13_3 plasmid plsm_LP12_3_pD		MOBQ			mobilizable
NZ_CP035023_1	NZ_CP035023.1	54006	PLSDB_version_2019_03_05	0	True	Lactobacillus plantarum strain 13_3 plasmid plsm_LP12_3_pC	rep_cluster_1328	MOBQ			mobilizable
NZ_CP035022_1	NZ_CP035022.1	56419	PLSDB_version_2019_03_05	0	True	Lactobacillus plantarum strain 13_3 plasmid plsm_LP12_3_pB	rep_cluster_1607	MOBQ,MOBQ			mobilizable
NZ_CP035021_1	NZ_CP035021.1	78746	PLSDB_version_2019_03_05	0	True	Lactobacillus plantarum strain 13_3 plasmid plsm_LP12_3_pA	rep_cluster_167	MOBP,MOBP			mobilizable
NC_019292_2	NC_019292.2	42104	PLSDB_version_2019_03_05	0	True	Pseudomonas savastanoi pv. savastanoi native plasmid pPsv48C complete sequence	rep_cluster_283	MOBP,MOBP,MOBQ		MOBQ	mobilizable
NC_015972_2	NC_015972.2	43190	PLSDB_version_2019_03_05	625	True	Serratia marcescens strain B-6493 plasmid pSM22, complete sequence	IncI1	MOBF	MPF_F		conjugative
NZ_CP035006_1	NZ_CP035006.1	19188	PLSDB_version_2019_03_05	0	True	Staphylococcus aureus strain PCFH-226 plasmid pP541, complete sequence					non-mobilizable
NZ_CP035004_1	NZ_CP035004.1	19185	PLSDB_version_2019_03_05	0	True	Staphylococcus aureus strain PCFA-221 plasmid pP541, complete sequence	rep_cluster_1017				non-mobilizable
NZ_CP034578_1	NZ_CP034578.1	7809	PLSDB_version_2019_03_05	0	True	Lactococcus lactis subsp. lactis strain UC08 plasmid pUC08E, complete sequence	rep_cluster_556			MOBP,MOBP	mobilizable
NZ_CP034577_1	NZ_CP034577.1	5239	PLSDB_version_2019_03_05	4933	True	Lactococcus lactis subsp. lactis strain UC08 plasmid pUC08D, complete sequence	rep_cluster_1174				non-mobilizable
NZ_CP034969_1	NZ_CP034969.1	4791	PLSDB_version_2019_03_05	0	True	Salmonella enterica subsp. enterica serovar Typhimurium strain B3589 plasmid p3589, complete sequence	ColRNAI_rep_cluster_1987			MOB_unknown	mobilizable
NZ_CP022302_1	NZ_CP022302.1	1859	PLSDB_version_2019_03_05	5616	True	Acinetobacter johnsonii strain IC001 plasmid pIC001D, complete sequence					non-mobilizable
NZ_CP022301_1	NZ_CP022301.1	6970	PLSDB_version_2019_03_05	0	True	Acinetobacter johnsonii strain IC001 plasmid pIC001C, complete sequence	rep_cluster_1154				non-mobilizable
NZ_CP022300_1	NZ_CP022300.1	22605	PLSDB_version_2019_03_05	0	True	Acinetobacter johnsonii strain IC001 plasmid pIC001B, complete sequence					non-mobilizable
NZ_CP022299_1	NZ_CP022299.1	94476	PLSDB_version_2019_03_05	5615	True	Acinetobacter johnsonii strain IC001 plasmid pIC001A, complete sequence	rep_cluster_1259,rep_cluster_639	MOBP,MOBP,MOBQ			mobilizable
NZ_CP016728_1	NZ_CP016728.1	15396	PLSDB_version_2019_03_05	0	True	Lactococcus lactis subsp. lactis strain UC08 plasmid pUC08C, complete sequence	rep_cluster_799	MOBP		MOBP	mobilizable
NZ_CP016727_1	NZ_CP016727.1	49307	PLSDB_version_2019_03_05	0	True	Lactococcus lactis subsp. lactis strain UC08 plasmid pUC08B, complete sequence	rep_cluster_570	MOBQ			mobilizable
NZ_CP016726_1	NZ_CP016726.1	89015	PLSDB_version_2019_03_05	0	True	Lactococcus lactis subsp. lactis strain UC08 plasmid pUC08A, complete sequence	rep_cluster_2422	MOB_Unknown			mobilizable
NZ_CP025687_1	NZ_CP025687.1	185046	PLSDB_version_2019_03_05	0	True	Enterococcus faecium strain CBA7134 plasmid pCBA710401, complete sequence	Inc18,rep_cluster_893	MOBP	MPF_T		conjugative
NZ_CP025686_1	NZ_CP025686.1	22603	PLSDB_version_2019_03_05	5964	True	Enterococcus faecium strain CBA7134 plasmid pCBA713402, complete sequence					non-mobilizable
NZ_CP025683_1	NZ_CP025683.1	139211	PLSDB_version_2019_03_05	0	True	Klebsiella pneumoniae strain L5-2 plasmid pL5201, complete sequence	IncFIB				non-mobilizable
NZ_CP032357_1	NZ_CP032357.1	185478	PLSDB_version_2019_03_05	0	True	Klebsiella variicola strain 15WZ-82 plasmid p15WZ-82_res, complete sequence	IncFIB,IncFII,rep_cluster_2183	MOBF,MOBF	MPF_F		conjugative
NZ_CP032356_1	NZ_CP032356.1	282290	PLSDB_version_2019_03_05	0	True	Klebsiella variicola strain 15WZ-82 plasmid p15WZ-82_Vir, complete sequence	IncFIB	MOBH	MPF_F		conjugative
NZ_CP032355_1	NZ_CP032355.1	41874	PLSDB_version_2019_03_05	0	True	Klebsiella variicola strain 15WZ-82 plasmid p15WZ-82_KPC, complete sequence	IncX5	MOBP	MPF_T		conjugative
NZ_CP034581_1	NZ_CP034581.1	29156	PLSDB_version_2019_03_05	0	True	Lactococcus lactis subsp. lactis strain UC06 plasmid pUC06F, complete sequence	rep_cluster_556	MOBP		MOBQ	mobilizable
NZ_CP034580_1	NZ_CP034580.1	6180	PLSDB_version_2019_03_05	0	True	Lactococcus lactis subsp. lactis strain UC06 plasmid pUC06E, complete sequence	rep_cluster_619	MOB_Unknown			mobilizable
NZ_CP034579_1	NZ_CP034579.1	11362	PLSDB_version_2019_03_05	0	True	Lactococcus lactis subsp. lactis strain UC06 plasmid pUC06D, complete sequence	rep_cluster_556			MOBP	mobilizable
NZ_CP027115_1	NZ_CP027115.1	57660	PLSDB_version_2019_03_05	989	True	Gordonia alkanivorans strain YC-RL2 plasmid pYYC01, complete sequence					non-mobilizable
NZ_CP025575_1	NZ_CP025575.1	5878	PLSDB_version_2019_03_05	0	True	Escherichia coli strain E-1246 plasmid pE1246_2, complete sequence	rep_cluster_2350	MOBP,MOBP		MOBP	mobilizable
NZ_CP025574_1	NZ_CP025574.1	129195	PLSDB_version_2019_03_05	0	True	Escherichia coli strain E-1246 plasmid pE1246_1, complete sequence	IncFIA,IncFIB,IncFII	MOBF,MOBP	MPF_F	MOBF	conjugative
NZ_CP025580_1	NZ_CP025580.1	4163	PLSDB_version_2019_03_05	0	True	Klebsiella pneumoniae strain 08EU827 plasmid p08EU827_4, complete sequence	ColRNAI_rep_cluster_1987,rep_cluster_2358				non-mobilizable
NZ_CP025579_1	NZ_CP025579.1	4572	PLSDB_version_2019_03_05	0	True	Klebsiella pneumoniae strain 08EU827 plasmid p08EU827_3, complete sequence	ColRNAI_rep_cluster_1987			MOB_unknown	mobilizable
NZ_CP025578_1	NZ_CP025578.1	80272	PLSDB_version_2019_03_05	0	True	Klebsiella pneumoniae strain 08EU827 plasmid p08EU827_2, complete sequence	IncFIA,IncR			MOBF	mobilizable
NZ_CP025577_1	NZ_CP025577.1	215872	PLSDB_version_2019_03_05	0	True	Klebsiella pneumoniae strain 08EU827 plasmid p08EU827_1, complete sequence	IncFIB,IncFII	MOBF,MOBF	MPF_F		conjugative
NZ_CP034818_1	NZ_CP034818.1	24536	PLSDB_version_2019_03_05	6738	True	Paracoccus sp. Arc7-R13 plasmid unnamed8, complete sequence	rep_cluster_2263	MOBQ,MOBV			mobilizable
NZ_CP034817_1	NZ_CP034817.1	33154	PLSDB_version_2019_03_05	6737	True	Paracoccus sp. Arc7-R13 plasmid unnamed7, complete sequence	rep_cluster_914	MOBV			mobilizable
NZ_CP034816_1	NZ_CP034816.1	47236	PLSDB_version_2019_03_05	3028	True	Paracoccus sp. Arc7-R13 plasmid unnamed6, complete sequence	rep_cluster_1943	MOBV			mobilizable
NZ_CP034815_1	NZ_CP034815.1	65353	PLSDB_version_2019_03_05	6736	True	Paracoccus sp. Arc7-R13 plasmid unnamed5, complete sequence					non-mobilizable
NZ_CP034814_1	NZ_CP034814.1	79259	PLSDB_version_2019_03_05	6735	True	Paracoccus sp. Arc7-R13 plasmid unnamed4, complete sequence					non-mobilizable
NZ_CP034813_1	NZ_CP034813.1	199040	PLSDB_version_2019_03_05	6734	True	Paracoccus sp. Arc7-R13 plasmid unnamed2, complete sequence	rep_cluster_229				non-mobilizable
NZ_CP034812_1	NZ_CP034812.1	159820	PLSDB_version_2019_03_05	6733	True	Paracoccus sp. Arc7-R13 plasmid unnamed3, complete sequence	rep_cluster_579	MOBP			mobilizable
NZ_CP034811_1	NZ_CP034811.1	199685	PLSDB_version_2019_03_05	6732	True	Paracoccus sp. Arc7-R13 plasmid unnamed1, complete sequence					non-mobilizable
NZ_LR135316_1	NZ_LR135316.1	4074	PLSDB_version_2019_03_05	0	True	Enterococcus faecium isolate E7240 genome assembly, plasmid: 10	rep_cluster_2146	MOBV			mobilizable
NZ_LR135315_1	NZ_LR135315.1	4374	PLSDB_version_2019_03_05	0	True	Enterococcus faecium isolate E7240 genome assembly, plasmid: 9		MOBV			mobilizable
NZ_LR135314_1	NZ_LR135314.1	5204	PLSDB_version_2019_03_05	0	True	Enterococcus faecium isolate E7240 genome assembly, plasmid: 8	rep_cluster_1093				non-mobilizable
NZ_LR135313_1	NZ_LR135313.1	6174	PLSDB_version_2019_03_05	0	True	Enterococcus faecium isolate E7240 genome assembly, plasmid: 7	rep_cluster_1197	MOBP			mobilizable
NZ_LR135312_1	NZ_LR135312.1	7985	PLSDB_version_2019_03_05	0	True	Enterococcus faecium isolate E7240 genome assembly, plasmid: 6					non-mobilizable
NZ_LR135311_1	NZ_LR135311.1	27647	PLSDB_version_2019_03_05	0	True	Enterococcus faecium isolate E7240 genome assembly, plasmid: 5	rep_cluster_185				non-mobilizable
NZ_LR135310_1	NZ_LR135310.1	38828	PLSDB_version_2019_03_05	0	True	Enterococcus faecium isolate E7240 genome assembly, plasmid: 4	rep_cluster_1763,rep_cluster_889				non-mobilizable
NZ_LR135309_1	NZ_LR135309.1	55609	PLSDB_version_2019_03_05	0	True	Enterococcus faecium isolate E7240 genome assembly, plasmid: 3	rep_cluster_889	MOBP	MPF_T		conjugative
NZ_LR135308_1	NZ_LR135308.1	156709	PLSDB_version_2019_03_05	0	True	Enterococcus faecium isolate E7240 genome assembly, plasmid: 2	rep_cluster_893				non-mobilizable
NZ_CP034805_1	NZ_CP034805.1	94014	PLSDB_version_2019_03_05	0	True	Escherichia coli strain 2009C-3554 plasmid p2009C-3554-2, complete sequence	IncFIA,IncFIB				non-mobilizable
NZ_CP034804_1	NZ_CP034804.1	83424	PLSDB_version_2019_03_05	0	True	Escherichia coli strain 2009C-3554 plasmid p2009C-3554-1, complete sequence	IncI-gamma/K1	MOBP	MPF_I	MOBP	conjugative
NZ_CP033143_1	NZ_CP033143.1	106229	PLSDB_version_2019_03_05	15	True	Vibrio parahaemolyticus strain 160807 plasmid pVPWZ1, complete sequence	rep_cluster_557	MOBC			mobilizable
NZ_CP016736_1	NZ_CP016736.1	23429	PLSDB_version_2019_03_05	0	True	Lactococcus lactis subsp. lactis strain UC06 plasmid pUC06C, complete sequence	rep_cluster_554,rep_cluster_571	MOBQ			mobilizable
NZ_CP016735_1	NZ_CP016735.1	48632	PLSDB_version_2019_03_05	0	True	Lactococcus lactis subsp. lactis strain UC06 plasmid pUC06B, complete sequence	rep_cluster_554,rep_cluster_667	MOBQ			mobilizable
NZ_CP016734_1	NZ_CP016734.1	36928	PLSDB_version_2019_03_05	0	True	Lactococcus lactis subsp. lactis strain UC06 plasmid pUC06A, complete sequence	rep_cluster_2422	MOB_Unknown			mobilizable
NZ_LR135338_1	NZ_LR135338.1	2857	PLSDB_version_2019_03_05	7126	True	Enterococcus faecium isolate E7471 genome assembly, plasmid: 8	rep_cluster_943				non-mobilizable
NZ_LR135337_1	NZ_LR135337.1	4374	PLSDB_version_2019_03_05	0	True	Enterococcus faecium isolate E7471 genome assembly, plasmid: 7	rep_cluster_943	MOBV			mobilizable
NZ_LR135336_1	NZ_LR135336.1	9529	PLSDB_version_2019_03_05	0	True	Enterococcus faecium isolate E7471 genome assembly, plasmid: 6	rep_cluster_1249	MOBP			mobilizable
NZ_LR135335_1	NZ_LR135335.1	35768	PLSDB_version_2019_03_05	0	True	Enterococcus faecium isolate E7471 genome assembly, plasmid: 5	rep_cluster_1763,rep_cluster_889				non-mobilizable
NZ_LR135334_1	NZ_LR135334.1	72466	PLSDB_version_2019_03_05	0	True	Enterococcus faecium isolate E7471 genome assembly, plasmid: 4	rep_cluster_889				non-mobilizable
NZ_LR135333_1	NZ_LR135333.1	132509	PLSDB_version_2019_03_05	0	True	Enterococcus faecium isolate E7471 genome assembly, plasmid: 3	rep_cluster_893				non-mobilizable
NZ_LR135332_1	NZ_LR135332.1	133389	PLSDB_version_2019_03_05	0	True	Enterococcus faecium isolate E7471 genome assembly, plasmid: 2					non-mobilizable
NZ_CP034790_1	NZ_CP034790.1	91762	PLSDB_version_2019_03_05	0	True	Escherichia coli strain ECCNB20-2 plasmid pTB423, complete sequence	rep_cluster_1704				non-mobilizable
NZ_CP034789_1	NZ_CP034789.1	159108	PLSDB_version_2019_03_05	0	True	Escherichia coli strain ECCNB20-2 plasmid pTB422, complete sequence	IncFIB	MOBH		MOBF	mobilizable
NZ_CP034788_1	NZ_CP034788.1	254365	PLSDB_version_2019_03_05	0	True	Escherichia coli strain ECCNB20-2 plasmid pTBMCR421, complete sequence	IncHI2A,IncN,rep_cluster_1088	MOBH	MPF_F	MOBH	conjugative
NZ_CP034786_1	NZ_CP034786.1	143706	PLSDB_version_2019_03_05	0	True	Escherichia coli strain ECZP248 plasmid pTB402, complete sequence	IncFIB	MOBH			mobilizable
NZ_CP034785_1	NZ_CP034785.1	230964	PLSDB_version_2019_03_05	0	True	Escherichia coli strain ECZP248 plasmid pTBMCR401, complete sequence	IncHI2A,rep_cluster_1088	MOBH	MPF_F	MOBH	conjugative
NZ_CP026096_1	NZ_CP026096.1	61312	PLSDB_version_2019_03_05	6002	True	Bacillus asahii strain OM18 plasmid pOM18, complete sequence					non-mobilizable
NZ_CP033223_1	NZ_CP033223.1	110566	PLSDB_version_2019_03_05	6604	True	Sedimentitalea sp. W43 plasmid pW43D, complete sequence	rep_cluster_377				non-mobilizable
NZ_CP033222_1	NZ_CP033222.1	152906	PLSDB_version_2019_03_05	6603	True	Sedimentitalea sp. W43 plasmid pW43C, complete sequence	rep_cluster_508				non-mobilizable
NZ_CP033221_1	NZ_CP033221.1	237026	PLSDB_version_2019_03_05	6602	True	Sedimentitalea sp. W43 plasmid pW43B, complete sequence					non-mobilizable
NZ_CP033220_1	NZ_CP033220.1	163293	PLSDB_version_2019_03_05	6601	True	Sedimentitalea sp. W43 plasmid pW43A, complete sequence	rep_cluster_252				non-mobilizable
NZ_CP034768_1	NZ_CP034768.1	125786	PLSDB_version_2019_03_05	0	True	Enterobacter sp. N18-03635 plasmid pFRI-6, complete sequence	IncFII,rep_cluster_2268	MOBF	MPF_F		conjugative
NZ_CP034765_1	NZ_CP034765.1	2927	PLSDB_version_2019_03_05	0	True	Klebsiella pneumoniae strain NB5306 plasmid unnamed6, complete sequence	ColRNAI_rep_cluster_1987,rep_cluster_2374				non-mobilizable
NZ_CP034764_1	NZ_CP034764.1	3674	PLSDB_version_2019_03_05	0	True	Klebsiella pneumoniae strain NB5306 plasmid unnamed5, complete sequence	ColRNAI_rep_cluster_1987				non-mobilizable
NZ_CP034763_1	NZ_CP034763.1	4976	PLSDB_version_2019_03_05	6464	True	Klebsiella pneumoniae strain NB5306 plasmid unnamed4, complete sequence					non-mobilizable
NZ_CP034762_1	NZ_CP034762.1	6141	PLSDB_version_2019_03_05	0	True	Klebsiella pneumoniae strain NB5306 plasmid unnamed3, complete sequence	rep_cluster_1195	MOBP			mobilizable
NZ_CP034761_1	NZ_CP034761.1	81092	PLSDB_version_2019_03_05	0	True	Klebsiella pneumoniae strain NB5306 plasmid unnamed2, complete sequence	IncFIB,IncN,IncX1	MOBQ			mobilizable
NZ_AP018384_1	NZ_AP018384.1	5598	PLSDB_version_2019_03_05	0	True	Neisseria gonorrhoeae plasmid pBlaTEM FC460 DNA, complete genome	IncP	MOBQ			mobilizable
NZ_CP022483_1	NZ_CP022483.1	143755	PLSDB_version_2019_03_05	5657	True	Ralstonia solanacearum strain HA4-1 plasmid pHA4-1, complete sequence		MOBP			mobilizable
NZ_CP022482_1	NZ_CP022482.1	1947245	PLSDB_version_2019_03_05	111	True	Ralstonia solanacearum strain HA4-1 plasmid HA4-1MP, complete sequence					non-mobilizable
NZ_CP034744_1	NZ_CP034744.1	46161	PLSDB_version_2019_03_05	0	True	Escherichia coli strain L65 plasmid pL65-9, complete sequence	IncX3	MOBP	MPF_T		conjugative
NZ_CP034743_1	NZ_CP034743.1	5131	PLSDB_version_2019_03_05	0	True	Escherichia coli strain L65 plasmid pL65-7, complete sequence	rep_cluster_2358			MOBP,MOBP	mobilizable
NZ_CP034742_1	NZ_CP034742.1	5093	PLSDB_version_2019_03_05	0	True	Escherichia coli strain L65 plasmid pL65-6, complete sequence	rep_cluster_2358			MOBP,MOBP	mobilizable
NZ_CP034741_1	NZ_CP034741.1	1183	PLSDB_version_2019_03_05	0	True	Escherichia coli strain L65 plasmid pL65-5, complete sequence					non-mobilizable
NZ_CP034740_1	NZ_CP034740.1	6767	PLSDB_version_2019_03_05	6725	True	Escherichia coli strain L65 plasmid pL65-4, complete sequence					non-mobilizable
NZ_CP034739_1	NZ_CP034739.1	145346	PLSDB_version_2019_03_05	0	True	Escherichia coli strain L65 plasmid pL65-2, complete sequence	IncFIB,rep_cluster_2244	MOBF,MOBP	MPF_F	MOBF	conjugative
NZ_CP019716_1	NZ_CP019716.1	11899	PLSDB_version_2019_03_05	0	True	Lactobacillus plantarum strain Q7 plasmid unnamed4, complete sequence	rep_cluster_1058	MOBP			mobilizable
NZ_CP019715_1	NZ_CP019715.1	2411	PLSDB_version_2019_03_05	0	True	Lactobacillus plantarum strain Q7 plasmid unnamed3, complete sequence	rep_cluster_689				non-mobilizable
NZ_CP019714_1	NZ_CP019714.1	2968	PLSDB_version_2019_03_05	0	True	Lactobacillus plantarum strain Q7 plasmid unnamed2, complete sequence	Inc11				non-mobilizable
NZ_CP019713_1	NZ_CP019713.1	12458	PLSDB_version_2019_03_05	0	True	Lactobacillus plantarum strain Q7 plasmid unnamed1, complete sequence	rep_cluster_1244				non-mobilizable
NZ_AP018380_1	NZ_AP018380.1	5819	PLSDB_version_2019_03_05	0	True	Neisseria gonorrhoeae plasmid pBlaTEM FC428 DNA, complete genome	IncP	MOBQ			mobilizable
NZ_AP018379_1	NZ_AP018379.1	4153	PLSDB_version_2019_03_05	0	True	Neisseria gonorrhoeae plasmid pCryptic FC428 DNA, complete genome	rep_cluster_1433	MOBP			mobilizable
NZ_AP018378_1	NZ_AP018378.1	39058	PLSDB_version_2019_03_05	78	True	Neisseria gonorrhoeae plasmid pConjugative FC428 DNA, complete genome	rep_cluster_1410	MOBP	MPF_T		conjugative
NZ_CP012062_1	NZ_CP012062.1	46595	PLSDB_version_2019_03_05	0	True	Xanthomonas sp. ISO98C4 plasmid pNX47, complete sequence	rep_cluster_1991	MOBF	MPF_T		conjugative
NZ_CP012061_1	NZ_CP012061.1	58945	PLSDB_version_2019_03_05	0	True	Xanthomonas sp. ISO98C4 plasmid pNX59, complete sequence		MOBP	MPF_T		conjugative
NZ_CP012056_1	NZ_CP012056.1	44848	PLSDB_version_2019_03_05	0	True	Xanthomonas fuscans subsp. fuscans strain ISO12C3 plasmid pXff45, complete sequence	rep_cluster_1991	MOBF	MPF_T		conjugative
NZ_AP018723_1	NZ_AP018723.1	96830	PLSDB_version_2019_03_05	3429	True	Thiomicrorhabdus sp. HaS4 plasmid pTmrp1 DNA, complete genome		MOBH			mobilizable
NZ_AP018525_1	NZ_AP018525.1	177500	PLSDB_version_2019_03_05	2704	True	Melissococcus plutonius plasmid pMP1 DAT585 DNA, complete genome	rep_cluster_184				non-mobilizable
NZ_CP012054_1	NZ_CP012054.1	44848	PLSDB_version_2019_03_05	0	True	Xanthomonas fuscans subsp. fuscans strain ISO118C1 plasmid pXff45, complete sequence	rep_cluster_1991	MOBF	MPF_T		conjugative
NZ_CP012052_1	NZ_CP012052.1	44848	PLSDB_version_2019_03_05	0	True	Xanthomonas fuscans subsp. fuscans strain ISO118C5 plasmid pXff45, complete sequence	rep_cluster_1991	MOBF	MPF_T		conjugative
NZ_CP012050_1	NZ_CP012050.1	47995	PLSDB_version_2019_03_05	0	True	Xanthomonas axonopodis pv. phaseoli strain ISO18C2 plasmid pXap48, complete sequence	rep_cluster_1991	MOBF	MPF_T		conjugative
NZ_CP012049_1	NZ_CP012049.1	58947	PLSDB_version_2019_03_05	0	True	Xanthomonas axonopodis pv. phaseoli strain ISO18C2 plasmid pXap59, complete sequence		MOBP	MPF_T		conjugative
NZ_CP012065_1	NZ_CP012065.1	48001	PLSDB_version_2019_03_05	0	True	Xanthomonas axonopodis pv. phaseoli strain ISO18C8 plasmid pXap48, complete sequence	rep_cluster_1991	MOBF	MPF_T		conjugative
NZ_CP012064_1	NZ_CP012064.1	58947	PLSDB_version_2019_03_05	0	True	Xanthomonas axonopodis pv. phaseoli strain ISO18C8 plasmid pXap59, complete sequence		MOBP	MPF_T		conjugative
NZ_CP012059_1	NZ_CP012059.1	46603	PLSDB_version_2019_03_05	0	True	Xanthomonas axonopodis pv. phaseoli strain ISO98C12 plasmid pXap47, complete sequence	rep_cluster_1991	MOBF	MPF_T		conjugative
NZ_CP012058_1	NZ_CP012058.1	58946	PLSDB_version_2019_03_05	0	True	Xanthomonas axonopodis pv. phaseoli strain ISO98C12 plasmid pXap59, complete sequence		MOBP	MPF_T		conjugative
NZ_CP033874_1	NZ_CP033874.1	45171	PLSDB_version_2019_03_05	6630	True	Caulobacter sp. FWC26 plasmid p2		MOBP			mobilizable
NZ_CP033873_1	NZ_CP033873.1	298222	PLSDB_version_2019_03_05	6629	True	Caulobacter sp. FWC26 plasmid p1, complete sequence	rep_cluster_2440	MOBQ	MPF_T		conjugative
NZ_LR135342_1	NZ_LR135342.1	28557	PLSDB_version_2019_03_05	0	True	Enterococcus faecium isolate E7356 genome assembly, plasmid: 4	rep_cluster_185				non-mobilizable
NZ_LR135341_1	NZ_LR135341.1	58745	PLSDB_version_2019_03_05	0	True	Enterococcus faecium isolate E7356 genome assembly, plasmid: 3	rep_cluster_150	MOBP	MPF_T	MOBV	conjugative
NZ_LR135340_1	NZ_LR135340.1	234907	PLSDB_version_2019_03_05	0	True	Enterococcus faecium isolate E7356 genome assembly, plasmid: 2	rep_cluster_893	MOBP	MPF_T		conjugative
NZ_LR135292_1	NZ_LR135292.1	7846	PLSDB_version_2019_03_05	0	True	Enterococcus faecium isolate E7199 genome assembly, plasmid: 6	rep_cluster_1093				non-mobilizable
NZ_LR135291_1	NZ_LR135291.1	9319	PLSDB_version_2019_03_05	0	True	Enterococcus faecium isolate E7199 genome assembly, plasmid: 5	rep_cluster_1742	MOBP			mobilizable
NZ_LR135290_1	NZ_LR135290.1	26053	PLSDB_version_2019_03_05	0	True	Enterococcus faecium isolate E7199 genome assembly, plasmid: 4	rep_cluster_889				non-mobilizable
NZ_LR135289_1	NZ_LR135289.1	45824	PLSDB_version_2019_03_05	0	True	Enterococcus faecium isolate E7199 genome assembly, plasmid: 3	rep_cluster_1018,rep_cluster_889		MPF_T		non-mobilizable
NZ_LR135288_1	NZ_LR135288.1	204418	PLSDB_version_2019_03_05	0	True	Enterococcus faecium isolate E7199 genome assembly, plasmid: 2	rep_cluster_893				non-mobilizable
NZ_LR135306_1	NZ_LR135306.1	3124	PLSDB_version_2019_03_05	0	True	Enterococcus faecium isolate E7429 genome assembly, plasmid: 10					non-mobilizable
NZ_LR135305_1	NZ_LR135305.1	3220	PLSDB_version_2019_03_05	0	True	Enterococcus faecium isolate E7429 genome assembly, plasmid: 9	rep_cluster_1763				non-mobilizable
NZ_LR135304_1	NZ_LR135304.1	5250	PLSDB_version_2019_03_05	0	True	Enterococcus faecium isolate E7429 genome assembly, plasmid: 8	rep_cluster_1093				non-mobilizable
NZ_LR135303_1	NZ_LR135303.1	7038	PLSDB_version_2019_03_05	0	True	Enterococcus faecium isolate E7429 genome assembly, plasmid: 7	rep_cluster_1197	MOBP			mobilizable
NZ_LR135302_1	NZ_LR135302.1	8067	PLSDB_version_2019_03_05	0	True	Enterococcus faecium isolate E7429 genome assembly, plasmid: 6	rep_cluster_2351,rep_cluster_943	MOBV		MOBV	mobilizable
NZ_LR135301_1	NZ_LR135301.1	15151	PLSDB_version_2019_03_05	0	True	Enterococcus faecium isolate E7429 genome assembly, plasmid: 5	rep_cluster_180				non-mobilizable
NZ_LR135300_1	NZ_LR135300.1	28557	PLSDB_version_2019_03_05	0	True	Enterococcus faecium isolate E7429 genome assembly, plasmid: 4	rep_cluster_185				non-mobilizable
NZ_LR135299_1	NZ_LR135299.1	58745	PLSDB_version_2019_03_05	0	True	Enterococcus faecium isolate E7429 genome assembly, plasmid: 3	rep_cluster_150	MOBP	MPF_T	MOBP	conjugative
NZ_LR135298_1	NZ_LR135298.1	232499	PLSDB_version_2019_03_05	0	True	Enterococcus faecium isolate E7429 genome assembly, plasmid: 2	rep_cluster_893	MOBP,MOBP	MPF_T		conjugative
NZ_LR135296_1	NZ_LR135296.1	10634	PLSDB_version_2019_03_05	0	True	Enterococcus faecium isolate E7237 genome assembly, plasmid: 4	rep_cluster_1249	MOBP			mobilizable
NZ_LR135295_1	NZ_LR135295.1	19679	PLSDB_version_2019_03_05	0	True	Enterococcus faecium isolate E7237 genome assembly, plasmid: 3	rep_cluster_185				non-mobilizable
NZ_LR135294_1	NZ_LR135294.1	256017	PLSDB_version_2019_03_05	0	True	Enterococcus faecium isolate E7237 genome assembly, plasmid: 2	rep_cluster_893,rep_cluster_935	MOBC,MOBP	MPF_T		conjugative
NZ_LR135257_1	NZ_LR135257.1	66958	PLSDB_version_2019_03_05	0	True	Enterococcus faecium isolate E7098 genome assembly, plasmid: 4	rep_cluster_889	MOBP	MPF_T		conjugative
NZ_LR135256_1	NZ_LR135256.1	155151	PLSDB_version_2019_03_05	0	True	Enterococcus faecium isolate E7098 genome assembly, plasmid: 3	rep_cluster_1018,rep_cluster_1763,rep_cluster_185	MOBV			mobilizable
NZ_LR135255_1	NZ_LR135255.1	218993	PLSDB_version_2019_03_05	0	True	Enterococcus faecium isolate E7098 genome assembly, plasmid: 2	rep_cluster_893				non-mobilizable
NZ_LR135784_1	NZ_LR135784.1	45085	PLSDB_version_2019_03_05	0	True	Enterococcus faecium isolate E4239 genome assembly, plasmid: 3	rep_cluster_1093,rep_cluster_1093,rep_cluster_183				non-mobilizable
NZ_LR135783_1	NZ_LR135783.1	172716	PLSDB_version_2019_03_05	0	True	Enterococcus faecium isolate E4239 genome assembly, plasmid: 2	rep_cluster_893	MOBP	MPF_T		conjugative
NZ_LR135286_1	NZ_LR135286.1	4073	PLSDB_version_2019_03_05	0	True	Enterococcus faecium isolate E6975 genome assembly, plasmid: 9	rep_cluster_2146	MOBV			mobilizable
NZ_LR135285_1	NZ_LR135285.1	4305	PLSDB_version_2019_03_05	0	True	Enterococcus faecium isolate E6975 genome assembly, plasmid: 8		MOBV			mobilizable
NZ_LR135284_1	NZ_LR135284.1	4372	PLSDB_version_2019_03_05	0	True	Enterococcus faecium isolate E6975 genome assembly, plasmid: 7	rep_cluster_943	MOBV			mobilizable
NZ_LR135283_1	NZ_LR135283.1	12090	PLSDB_version_2019_03_05	0	True	Enterococcus faecium isolate E6975 genome assembly, plasmid: 6	rep_cluster_1197	MOBP			mobilizable
NZ_LR135282_1	NZ_LR135282.1	19928	PLSDB_version_2019_03_05	0	True	Enterococcus faecium isolate E6975 genome assembly, plasmid: 5	rep_cluster_1018,rep_cluster_185,rep_cluster_1968				non-mobilizable
NZ_LR135281_1	NZ_LR135281.1	39397	PLSDB_version_2019_03_05	0	True	Enterococcus faecium isolate E6975 genome assembly, plasmid: 4	rep_cluster_1763,rep_cluster_889				non-mobilizable
NZ_LR135280_1	NZ_LR135280.1	57185	PLSDB_version_2019_03_05	0	True	Enterococcus faecium isolate E6975 genome assembly, plasmid: 3	rep_cluster_889	MOBP	MPF_T		conjugative
NZ_LR135279_1	NZ_LR135279.1	231651	PLSDB_version_2019_03_05	0	True	Enterococcus faecium isolate E6975 genome assembly, plasmid: 2	rep_cluster_893				non-mobilizable
NZ_LR135253_1	NZ_LR135253.1	2189	PLSDB_version_2019_03_05	0	True	Enterococcus faecium isolate E6988 genome assembly, plasmid: 11	rep_cluster_943				non-mobilizable
NZ_LR135252_1	NZ_LR135252.1	2947	PLSDB_version_2019_03_05	7126	True	Enterococcus faecium isolate E6988 genome assembly, plasmid: 10	rep_cluster_943				non-mobilizable
NZ_LR135251_1	NZ_LR135251.1	5088	PLSDB_version_2019_03_05	0	True	Enterococcus faecium isolate E6988 genome assembly, plasmid: 9	rep_cluster_1093				non-mobilizable
NZ_LR135250_1	NZ_LR135250.1	9317	PLSDB_version_2019_03_05	0	True	Enterococcus faecium isolate E6988 genome assembly, plasmid: 8	rep_cluster_1742	MOBP			mobilizable
NZ_LR135249_1	NZ_LR135249.1	13173	PLSDB_version_2019_03_05	0	True	Enterococcus faecium isolate E6988 genome assembly, plasmid: 7	rep_cluster_1249	MOBP			mobilizable
NZ_LR135248_1	NZ_LR135248.1	37323	PLSDB_version_2019_03_05	628	True	Enterococcus faecium isolate E6988 genome assembly, plasmid: 6					non-mobilizable
NZ_LR135247_1	NZ_LR135247.1	51931	PLSDB_version_2019_03_05	0	True	Enterococcus faecium isolate E6988 genome assembly, plasmid: 5	rep_cluster_1763,rep_cluster_185				non-mobilizable
NZ_LR135246_1	NZ_LR135246.1	54563	PLSDB_version_2019_03_05	0	True	Enterococcus faecium isolate E6988 genome assembly, plasmid: 4	rep_cluster_889	MOBP	MPF_T		conjugative
NZ_LR135245_1	NZ_LR135245.1	117192	PLSDB_version_2019_03_05	0	True	Enterococcus faecium isolate E6988 genome assembly, plasmid: 3					non-mobilizable
NZ_LR135244_1	NZ_LR135244.1	216239	PLSDB_version_2019_03_05	0	True	Enterococcus faecium isolate E6988 genome assembly, plasmid: 2	rep_cluster_893				non-mobilizable
NZ_CP022443_1	NZ_CP022443.1	38669	PLSDB_version_2019_03_05	0	True	Klebsiella sp. LY plasmid unnamed2, complete sequence	IncFIA,rep_cluster_2327				non-mobilizable
NZ_CP022442_1	NZ_CP022442.1	95324	PLSDB_version_2019_03_05	0	True	Klebsiella sp. LY plasmid unnamed1, complete sequence	IncFII,rep_cluster_1418,rep_cluster_2183	MOBF,MOBF	MPF_F		conjugative
NZ_CP022441_1	NZ_CP022441.1	316557	PLSDB_version_2019_03_05	0	True	Klebsiella sp. LY plasmid unnamed3, complete sequence	IncU,rep_cluster_1254	MOBH	MPF_F		conjugative
NZ_LR135269_1	NZ_LR135269.1	1928	PLSDB_version_2019_03_05	0	True	Enterococcus faecium isolate E4457 genome assembly, plasmid: 12					non-mobilizable
NZ_LR135268_1	NZ_LR135268.1	1955	PLSDB_version_2019_03_05	0	True	Enterococcus faecium isolate E4457 genome assembly, plasmid: 11	rep_cluster_943				non-mobilizable
NZ_LR135267_1	NZ_LR135267.1	1981	PLSDB_version_2019_03_05	0	True	Enterococcus faecium isolate E4457 genome assembly, plasmid: 10	rep_cluster_1968				non-mobilizable
NZ_LR135266_1	NZ_LR135266.1	3848	PLSDB_version_2019_03_05	0	True	Enterococcus faecium isolate E4457 genome assembly, plasmid: 9		MOBV			mobilizable
NZ_LR135265_1	NZ_LR135265.1	4374	PLSDB_version_2019_03_05	0	True	Enterococcus faecium isolate E4457 genome assembly, plasmid: 8	rep_cluster_943	MOBV,MOBV			mobilizable
NZ_LR135264_1	NZ_LR135264.1	4408	PLSDB_version_2019_03_05	0	True	Enterococcus faecium isolate E4457 genome assembly, plasmid: 7	rep_cluster_1093				non-mobilizable
NZ_LR135263_1	NZ_LR135263.1	6525	PLSDB_version_2019_03_05	0	True	Enterococcus faecium isolate E4457 genome assembly, plasmid: 6	rep_cluster_1763,rep_cluster_2300				non-mobilizable
NZ_LR135262_1	NZ_LR135262.1	9317	PLSDB_version_2019_03_05	0	True	Enterococcus faecium isolate E4457 genome assembly, plasmid: 5	rep_cluster_1742	MOBP			mobilizable
NZ_LR135261_1	NZ_LR135261.1	53521	PLSDB_version_2019_03_05	0	True	Enterococcus faecium isolate E4457 genome assembly, plasmid: 4	rep_cluster_889	MOBP	MPF_T		conjugative
NZ_LR135260_1	NZ_LR135260.1	57778	PLSDB_version_2019_03_05	0	True	Enterococcus faecium isolate E4457 genome assembly, plasmid: 3	rep_cluster_185	MOBT			mobilizable
NZ_LR135259_1	NZ_LR135259.1	148571	PLSDB_version_2019_03_05	0	True	Enterococcus faecium isolate E4457 genome assembly, plasmid: 2	rep_cluster_893	MOBP	MPF_T		conjugative
NZ_LR135202_1	NZ_LR135202.1	1928	PLSDB_version_2019_03_05	0	True	Enterococcus faecium isolate E6055 genome assembly, plasmid: 6	rep_cluster_1968				non-mobilizable
NZ_LR135201_1	NZ_LR135201.1	9318	PLSDB_version_2019_03_05	0	True	Enterococcus faecium isolate E6055 genome assembly, plasmid: 5	rep_cluster_1742	MOBP			mobilizable
NZ_LR135200_1	NZ_LR135200.1	41060	PLSDB_version_2019_03_05	0	True	Enterococcus faecium isolate E6055 genome assembly, plasmid: 4	rep_cluster_2351,rep_cluster_889			MOBV	mobilizable
NZ_LR135199_1	NZ_LR135199.1	54628	PLSDB_version_2019_03_05	0	True	Enterococcus faecium isolate E6055 genome assembly, plasmid: 3	rep_cluster_889	MOBP	MPF_T		conjugative
NZ_LR135198_1	NZ_LR135198.1	223834	PLSDB_version_2019_03_05	0	True	Enterococcus faecium isolate E6055 genome assembly, plasmid: 2	rep_cluster_893	MOBP	MPF_T		conjugative
NZ_LR135242_1	NZ_LR135242.1	2947	PLSDB_version_2019_03_05	7126	True	Enterococcus faecium isolate E7067 genome assembly, plasmid: 8	rep_cluster_943				non-mobilizable
NZ_LR135241_1	NZ_LR135241.1	9507	PLSDB_version_2019_03_05	0	True	Enterococcus faecium isolate E7067 genome assembly, plasmid: 7	rep_cluster_1197	MOBP			mobilizable
NZ_LR135240_1	NZ_LR135240.1	13173	PLSDB_version_2019_03_05	0	True	Enterococcus faecium isolate E7067 genome assembly, plasmid: 6	rep_cluster_1249	MOBP			mobilizable
NZ_LR135239_1	NZ_LR135239.1	51960	PLSDB_version_2019_03_05	0	True	Enterococcus faecium isolate E7067 genome assembly, plasmid: 5	rep_cluster_1763,rep_cluster_185				non-mobilizable
NZ_LR135238_1	NZ_LR135238.1	55118	PLSDB_version_2019_03_05	0	True	Enterococcus faecium isolate E7067 genome assembly, plasmid: 4	rep_cluster_889	MOBP	MPF_T		conjugative
NZ_LR135237_1	NZ_LR135237.1	60014	PLSDB_version_2019_03_05	0	True	Enterococcus faecium isolate E7067 genome assembly, plasmid: 3	rep_cluster_889	MOBP	MPF_T		conjugative
NZ_LR135236_1	NZ_LR135236.1	167946	PLSDB_version_2019_03_05	0	True	Enterococcus faecium isolate E7067 genome assembly, plasmid: 2	rep_cluster_893				non-mobilizable
NZ_CP034830_1	NZ_CP034830.1	1718	PLSDB_version_2019_03_05	0	True	Salmonella sp. SSDFZ54 plasmid pTB511, complete sequence				MOBP	mobilizable
NZ_CP034829_1	NZ_CP034829.1	1986	PLSDB_version_2019_03_05	0	True	Salmonella sp. SSDFZ54 plasmid pTB510, complete sequence	rep_cluster_2335			MOBP	mobilizable
NZ_CP034828_1	NZ_CP034828.1	2020	PLSDB_version_2019_03_05	0	True	Salmonella sp. SSDFZ54 plasmid pTB509, complete sequence	rep_cluster_2335			MOBP	mobilizable
NZ_CP034827_1	NZ_CP034827.1	3175	PLSDB_version_2019_03_05	0	True	Salmonella sp. SSDFZ54 plasmid pTB508, complete sequence		MOBQ			mobilizable
NZ_CP034826_1	NZ_CP034826.1	3373	PLSDB_version_2019_03_05	0	True	Salmonella sp. SSDFZ54 plasmid pTB507, complete sequence		MOBP		MOBP	mobilizable
NZ_CP034825_1	NZ_CP034825.1	3782	PLSDB_version_2019_03_05	0	True	Salmonella sp. SSDFZ54 plasmid pTB506, complete sequence	ColRNAI_rep_cluster_1987,rep_cluster_2373			MOBP	mobilizable
NZ_CP034824_1	NZ_CP034824.1	3904	PLSDB_version_2019_03_05	0	True	Salmonella sp. SSDFZ54 plasmid pTB505, complete sequence	Col156	MOBQ			mobilizable
NZ_CP034823_1	NZ_CP034823.1	9337	PLSDB_version_2019_03_05	0	True	Salmonella sp. SSDFZ54 plasmid pTB504, complete sequence	rep_cluster_2350			MOBF,MOBP,MOB_unknown	mobilizable
NZ_CP034822_1	NZ_CP034822.1	9606	PLSDB_version_2019_03_05	0	True	Salmonella sp. SSDFZ54 plasmid pTB503, complete sequence	Col156	MOBQ			mobilizable
NZ_CP034821_1	NZ_CP034821.1	146389	PLSDB_version_2019_03_05	0	True	Salmonella sp. SSDFZ54 plasmid pTB502, complete sequence	IncHI1B	MOBP			mobilizable
NZ_CP034820_1	NZ_CP034820.1	188527	PLSDB_version_2019_03_05	0	True	Salmonella sp. SSDFZ54 plasmid pTB501, complete sequence	IncHI2A,rep_cluster_1088		MPF_F		non-mobilizable
NZ_CP034809_1	NZ_CP034809.1	94980	PLSDB_version_2019_03_05	0	True	Escherichia coli strain 08-3914 plasmid p08-3914, complete sequence	IncFIA,IncFIB				non-mobilizable
NZ_CP034798_1	NZ_CP034798.1	42137	PLSDB_version_2019_03_05	0	True	Escherichia coli strain 08-3918 plasmid p08-3918-2	IncI2		MPF_T		non-mobilizable
NZ_CP034796_1	NZ_CP034796.1	94189	PLSDB_version_2019_03_05	0	True	Escherichia coli strain 08-3918 plasmid p08-3918-1, complete sequence	IncFIA,IncFIB				non-mobilizable
NZ_CP030869_1	NZ_CP030869.1	1793	PLSDB_version_2019_03_05	831	True	Oenococcus sp. UCMA 16435 plasmid unnamed, complete sequence	rep_cluster_85				non-mobilizable
NZ_LR135208_1	NZ_LR135208.1	9317	PLSDB_version_2019_03_05	0	True	Enterococcus faecium isolate E7171 genome assembly, plasmid: 6	rep_cluster_1742	MOBP			mobilizable
NZ_LR135207_1	NZ_LR135207.1	29946	PLSDB_version_2019_03_05	0	True	Enterococcus faecium isolate E7171 genome assembly, plasmid: 5	rep_cluster_889				non-mobilizable
NZ_LR135206_1	NZ_LR135206.1	38582	PLSDB_version_2019_03_05	0	True	Enterococcus faecium isolate E7171 genome assembly, plasmid: 4	rep_cluster_1763,rep_cluster_185				non-mobilizable
NZ_LR135205_1	NZ_LR135205.1	50023	PLSDB_version_2019_03_05	0	True	Enterococcus faecium isolate E7171 genome assembly, plasmid: 3	rep_cluster_185				non-mobilizable
NZ_LR135204_1	NZ_LR135204.1	231143	PLSDB_version_2019_03_05	0	True	Enterococcus faecium isolate E7171 genome assembly, plasmid: 2	rep_cluster_893	MOBC,MOBP	MPF_T		conjugative
NZ_CP034800_1	NZ_CP034800.1	94606	PLSDB_version_2019_03_05	0	True	Escherichia coli strain 2009C-4687 plasmid p2009C-4687, complete sequence	IncFIA,IncFIB,IncFII				non-mobilizable
NZ_LR135477_1	NZ_LR135477.1	44000	PLSDB_version_2019_03_05	0	True	Enterococcus faecium isolate E8423 genome assembly, plasmid: 3	rep_cluster_889,rep_cluster_889				non-mobilizable
NZ_LR135476_1	NZ_LR135476.1	256660	PLSDB_version_2019_03_05	0	True	Enterococcus faecium isolate E8423 genome assembly, plasmid: 2	rep_cluster_893	MOBP	MPF_T		conjugative
NZ_LR135487_1	NZ_LR135487.1	1928	PLSDB_version_2019_03_05	0	True	Enterococcus faecium isolate E4456 genome assembly, plasmid: 6	rep_cluster_1968				non-mobilizable
NZ_LR135486_1	NZ_LR135486.1	3199	PLSDB_version_2019_03_05	0	True	Enterococcus faecium isolate E4456 genome assembly, plasmid: 5	rep_cluster_1763				non-mobilizable
NZ_LR135485_1	NZ_LR135485.1	4787	PLSDB_version_2019_03_05	0	True	Enterococcus faecium isolate E4456 genome assembly, plasmid: 4	rep_cluster_1093				non-mobilizable
NZ_LR135484_1	NZ_LR135484.1	58698	PLSDB_version_2019_03_05	0	True	Enterococcus faecium isolate E4456 genome assembly, plasmid: 3	rep_cluster_1018,rep_cluster_185,rep_cluster_889	MOBP,MOBT,MOBV		MOBP	mobilizable
NZ_LR135483_1	NZ_LR135483.1	221062	PLSDB_version_2019_03_05	0	True	Enterococcus faecium isolate E4456 genome assembly, plasmid: 2	rep_cluster_1018,rep_cluster_893	MOBP	MPF_T		conjugative
NZ_CP034795_1	NZ_CP034795.1	94987	PLSDB_version_2019_03_05	0	True	Escherichia coli strain 06-3462 plasmid p06-3462, complete sequence	IncFIA,IncFIB				non-mobilizable
NZ_LR135442_1	NZ_LR135442.1	2056	PLSDB_version_2019_03_05	0	True	Enterococcus faecium isolate E8691 genome assembly, plasmid: 8	rep_cluster_2351			MOBV	mobilizable
NZ_LR135441_1	NZ_LR135441.1	3221	PLSDB_version_2019_03_05	0	True	Enterococcus faecium isolate E8691 genome assembly, plasmid: 7	rep_cluster_1763				non-mobilizable
NZ_LR135440_1	NZ_LR135440.1	4065	PLSDB_version_2019_03_05	0	True	Enterococcus faecium isolate E8691 genome assembly, plasmid: 6	rep_cluster_2146	MOBV			mobilizable
NZ_LR135439_1	NZ_LR135439.1	6299	PLSDB_version_2019_03_05	0	True	Enterococcus faecium isolate E8691 genome assembly, plasmid: 5	rep_cluster_1093				non-mobilizable
NZ_LR135438_1	NZ_LR135438.1	9323	PLSDB_version_2019_03_05	0	True	Enterococcus faecium isolate E8691 genome assembly, plasmid: 4	rep_cluster_1742	MOBP			mobilizable
NZ_LR135437_1	NZ_LR135437.1	19194	PLSDB_version_2019_03_05	0	True	Enterococcus faecium isolate E8691 genome assembly, plasmid: 3	rep_cluster_889				non-mobilizable
NZ_LR135436_1	NZ_LR135436.1	144068	PLSDB_version_2019_03_05	0	True	Enterococcus faecium isolate E8691 genome assembly, plasmid: 2	rep_cluster_893	MOBP	MPF_T		conjugative
NZ_LR135234_1	NZ_LR135234.1	2056	PLSDB_version_2019_03_05	0	True	Enterococcus faecium isolate E7025 genome assembly, plasmid: 9	rep_cluster_2351			MOBV	mobilizable
NZ_LR135233_1	NZ_LR135233.1	2947	PLSDB_version_2019_03_05	7126	True	Enterococcus faecium isolate E7025 genome assembly, plasmid: 8	rep_cluster_943				non-mobilizable
NZ_LR135232_1	NZ_LR135232.1	7165	PLSDB_version_2019_03_05	0	True	Enterococcus faecium isolate E7025 genome assembly, plasmid: 7	rep_cluster_1742	MOBP			mobilizable
NZ_LR135231_1	NZ_LR135231.1	9550	PLSDB_version_2019_03_05	0	True	Enterococcus faecium isolate E7025 genome assembly, plasmid: 6	rep_cluster_1093,rep_cluster_1291				non-mobilizable
NZ_LR135230_1	NZ_LR135230.1	44498	PLSDB_version_2019_03_05	0	True	Enterococcus faecium isolate E7025 genome assembly, plasmid: 5	rep_cluster_1763,rep_cluster_185				non-mobilizable
NZ_LR135228_1	NZ_LR135228.1	56226	PLSDB_version_2019_03_05	0	True	Enterococcus faecium isolate E7025 genome assembly, plasmid: 3	rep_cluster_889	MOBP	MPF_T		conjugative
NZ_LR135227_1	NZ_LR135227.1	169998	PLSDB_version_2019_03_05	0	True	Enterococcus faecium isolate E7025 genome assembly, plasmid: 2	rep_cluster_893				non-mobilizable
NZ_LR135434_1	NZ_LR135434.1	3305	PLSDB_version_2019_03_05	0	True	Enterococcus faecium isolate E8927 genome assembly, plasmid: 7	rep_cluster_2300				non-mobilizable
NZ_LR135433_1	NZ_LR135433.1	5275	PLSDB_version_2019_03_05	7124	True	Enterococcus faecium isolate E8927 genome assembly, plasmid: 6					non-mobilizable
NZ_LR135432_1	NZ_LR135432.1	9317	PLSDB_version_2019_03_05	0	True	Enterococcus faecium isolate E8927 genome assembly, plasmid: 5	rep_cluster_1742	MOBP			mobilizable
NZ_LR135431_1	NZ_LR135431.1	11969	PLSDB_version_2019_03_05	0	True	Enterococcus faecium isolate E8927 genome assembly, plasmid: 4	rep_cluster_2146	MOBV			mobilizable
NZ_LR135430_1	NZ_LR135430.1	16203	PLSDB_version_2019_03_05	0	True	Enterococcus faecium isolate E8927 genome assembly, plasmid: 3	rep_cluster_185				non-mobilizable
NZ_LR135429_1	NZ_LR135429.1	209872	PLSDB_version_2019_03_05	0	True	Enterococcus faecium isolate E8927 genome assembly, plasmid: 2	rep_cluster_893	MOBP	MPF_T		conjugative
NZ_LR135407_1	NZ_LR135407.1	2947	PLSDB_version_2019_03_05	7126	True	Enterococcus faecium isolate E8377 genome assembly, plasmid: 7	rep_cluster_943				non-mobilizable
NZ_LR135406_1	NZ_LR135406.1	3221	PLSDB_version_2019_03_05	0	True	Enterococcus faecium isolate E8377 genome assembly, plasmid: 6	rep_cluster_1763				non-mobilizable
NZ_LR135405_1	NZ_LR135405.1	7837	PLSDB_version_2019_03_05	0	True	Enterococcus faecium isolate E8377 genome assembly, plasmid: 5	rep_cluster_1093				non-mobilizable
NZ_LR135404_1	NZ_LR135404.1	9317	PLSDB_version_2019_03_05	0	True	Enterococcus faecium isolate E8377 genome assembly, plasmid: 4	rep_cluster_1742	MOBP			mobilizable
NZ_LR135403_1	NZ_LR135403.1	63798	PLSDB_version_2019_03_05	0	True	Enterococcus faecium isolate E8377 genome assembly, plasmid: 3	rep_cluster_185	MOBP	MPF_T		conjugative
NZ_LR135400_1	NZ_LR135400.1	2947	PLSDB_version_2019_03_05	7126	True	Enterococcus faecium isolate E8290 genome assembly, plasmid: 7	rep_cluster_943				non-mobilizable
NZ_LR135399_1	NZ_LR135399.1	3221	PLSDB_version_2019_03_05	0	True	Enterococcus faecium isolate E8290 genome assembly, plasmid: 6	rep_cluster_1763				non-mobilizable
NZ_LR135398_1	NZ_LR135398.1	7837	PLSDB_version_2019_03_05	0	True	Enterococcus faecium isolate E8290 genome assembly, plasmid: 5	rep_cluster_1093				non-mobilizable
NZ_LR135397_1	NZ_LR135397.1	9317	PLSDB_version_2019_03_05	0	True	Enterococcus faecium isolate E8290 genome assembly, plasmid: 4	rep_cluster_1742	MOBP			mobilizable
NZ_LR135396_1	NZ_LR135396.1	63798	PLSDB_version_2019_03_05	0	True	Enterococcus faecium isolate E8290 genome assembly, plasmid: 3	rep_cluster_185	MOBP	MPF_T		conjugative
NZ_LR135395_1	NZ_LR135395.1	239811	PLSDB_version_2019_03_05	0	True	Enterococcus faecium isolate E8290 genome assembly, plasmid: 2	rep_cluster_893	MOBP	MPF_T		conjugative
NZ_CP034807_1	NZ_CP034807.1	91176	PLSDB_version_2019_03_05	0	True	Escherichia coli strain 2010C-3347 plasmid p2010C-3347, complete sequence	IncFIA,IncFIB				non-mobilizable
NZ_LR135418_1	NZ_LR135418.1	2947	PLSDB_version_2019_03_05	7126	True	Enterococcus faecium isolate E8328 genome assembly, plasmid: 5	rep_cluster_943				non-mobilizable
NZ_LR135417_1	NZ_LR135417.1	3221	PLSDB_version_2019_03_05	0	True	Enterococcus faecium isolate E8328 genome assembly, plasmid: 4	rep_cluster_1763				non-mobilizable
NZ_LR135416_1	NZ_LR135416.1	7837	PLSDB_version_2019_03_05	0	True	Enterococcus faecium isolate E8328 genome assembly, plasmid: 3	rep_cluster_1093				non-mobilizable
NZ_LR135415_1	NZ_LR135415.1	239811	PLSDB_version_2019_03_05	0	True	Enterococcus faecium isolate E8328 genome assembly, plasmid: 2	rep_cluster_893	MOBP	MPF_T		conjugative
NZ_LR135225_1	NZ_LR135225.1	9292	PLSDB_version_2019_03_05	0	True	Enterococcus faecium isolate E7040 genome assembly, plasmid: 7	rep_cluster_1742	MOBP			mobilizable
NZ_LR135224_1	NZ_LR135224.1	15062	PLSDB_version_2019_03_05	0	True	Enterococcus faecium isolate E7040 genome assembly, plasmid: 6	rep_cluster_1249	MOBP			mobilizable
NZ_LR135223_1	NZ_LR135223.1	38599	PLSDB_version_2019_03_05	0	True	Enterococcus faecium isolate E7040 genome assembly, plasmid: 5	rep_cluster_1763,rep_cluster_185				non-mobilizable
NZ_LR135222_1	NZ_LR135222.1	54563	PLSDB_version_2019_03_05	0	True	Enterococcus faecium isolate E7040 genome assembly, plasmid: 4	rep_cluster_889	MOBP	MPF_T		conjugative
NZ_LR135221_1	NZ_LR135221.1	114941	PLSDB_version_2019_03_05	0	True	Enterococcus faecium isolate E7040 genome assembly, plasmid: 3	rep_cluster_889	MOBT,MOBV	MPF_T		conjugative
NZ_LR135220_1	NZ_LR135220.1	165514	PLSDB_version_2019_03_05	0	True	Enterococcus faecium isolate E7040 genome assembly, plasmid: 2	rep_cluster_893				non-mobilizable
NZ_LR135371_1	NZ_LR135371.1	1928	PLSDB_version_2019_03_05	0	True	Enterococcus faecium isolate E8195 genome assembly, plasmid: 8	rep_cluster_1968				non-mobilizable
NZ_LR135370_1	NZ_LR135370.1	1981	PLSDB_version_2019_03_05	0	True	Enterococcus faecium isolate E8195 genome assembly, plasmid: 7	rep_cluster_935				non-mobilizable
NZ_LR135369_1	NZ_LR135369.1	3199	PLSDB_version_2019_03_05	0	True	Enterococcus faecium isolate E8195 genome assembly, plasmid: 6	rep_cluster_1763				non-mobilizable
NZ_LR135368_1	NZ_LR135368.1	9507	PLSDB_version_2019_03_05	0	True	Enterococcus faecium isolate E8195 genome assembly, plasmid: 5	rep_cluster_1197	MOBP			mobilizable
NZ_LR135367_1	NZ_LR135367.1	15151	PLSDB_version_2019_03_05	0	True	Enterococcus faecium isolate E8195 genome assembly, plasmid: 4	rep_cluster_180				non-mobilizable
NZ_LR135366_1	NZ_LR135366.1	31867	PLSDB_version_2019_03_05	0	True	Enterococcus faecium isolate E8195 genome assembly, plasmid: 3	rep_cluster_185				non-mobilizable
NZ_LR135365_1	NZ_LR135365.1	221376	PLSDB_version_2019_03_05	0	True	Enterococcus faecium isolate E8195 genome assembly, plasmid: 2	rep_cluster_893	MOBP	MPF_T		conjugative
NZ_LR135496_1	NZ_LR135496.1	3221	PLSDB_version_2019_03_05	0	True	Enterococcus faecium isolate E8414 genome assembly, plasmid: 9	rep_cluster_1763				non-mobilizable
NZ_LR135495_1	NZ_LR135495.1	4372	PLSDB_version_2019_03_05	0	True	Enterococcus faecium isolate E8414 genome assembly, plasmid: 8	rep_cluster_943	MOBV			mobilizable
NZ_LR135494_1	NZ_LR135494.1	5569	PLSDB_version_2019_03_05	0	True	Enterococcus faecium isolate E8414 genome assembly, plasmid: 7	rep_cluster_1093				non-mobilizable
NZ_LR135493_1	NZ_LR135493.1	6173	PLSDB_version_2019_03_05	0	True	Enterococcus faecium isolate E8414 genome assembly, plasmid: 6	rep_cluster_1197	MOBP			mobilizable
NZ_LR135492_1	NZ_LR135492.1	8584	PLSDB_version_2019_03_05	0	True	Enterococcus faecium isolate E8414 genome assembly, plasmid: 5	rep_cluster_1093				non-mobilizable
NZ_LR135491_1	NZ_LR135491.1	42699	PLSDB_version_2019_03_05	0	True	Enterococcus faecium isolate E8414 genome assembly, plasmid: 4	Inc18,rep_cluster_185				non-mobilizable
NZ_LR135490_1	NZ_LR135490.1	136287	PLSDB_version_2019_03_05	0	True	Enterococcus faecium isolate E8414 genome assembly, plasmid: 3					non-mobilizable
NZ_LR135489_1	NZ_LR135489.1	229675	PLSDB_version_2019_03_05	0	True	Enterococcus faecium isolate E8414 genome assembly, plasmid: 2	rep_cluster_893	MOBP	MPF_T		conjugative
NZ_LR135356_1	NZ_LR135356.1	2856	PLSDB_version_2019_03_05	7126	True	Enterococcus faecium isolate E8014 genome assembly, plasmid: 6	rep_cluster_943				non-mobilizable
NZ_LR135355_1	NZ_LR135355.1	7038	PLSDB_version_2019_03_05	0	True	Enterococcus faecium isolate E8014 genome assembly, plasmid: 5	rep_cluster_1197	MOBP			mobilizable
NZ_LR135354_1	NZ_LR135354.1	11424	PLSDB_version_2019_03_05	0	True	Enterococcus faecium isolate E8014 genome assembly, plasmid: 4	rep_cluster_1093				non-mobilizable
NZ_LR135353_1	NZ_LR135353.1	42610	PLSDB_version_2019_03_05	0	True	Enterococcus faecium isolate E8014 genome assembly, plasmid: 3	Inc18,rep_cluster_1118,rep_cluster_185				non-mobilizable
NZ_LR135352_1	NZ_LR135352.1	238961	PLSDB_version_2019_03_05	0	True	Enterococcus faecium isolate E8014 genome assembly, plasmid: 2	rep_cluster_893	MOBP	MPF_T		conjugative
NZ_CP034802_1	NZ_CP034802.1	94586	PLSDB_version_2019_03_05	0	True	Escherichia coli strain 2010C-3142 plasmid p2010C-3142, complete sequence	IncFIA,IncFIB,IncFII	MOBP			mobilizable
NZ_CP034793_1	NZ_CP034793.1	95421	PLSDB_version_2019_03_05	0	True	Escherichia coli strain 2009C-3378 plasmid p2009C-3378, complete sequence	IncFIA,IncFIB				non-mobilizable
NZ_CP034833_1	NZ_CP034833.1	33303	PLSDB_version_2019_03_05	0	True	Salmonella sp. SSDFZ69 plasmid pTB602, complete sequence	IncX4	MOBP	MPF_T		conjugative
NZ_CP034832_1	NZ_CP034832.1	211458	PLSDB_version_2019_03_05	0	True	Salmonella sp. SSDFZ69 plasmid pTB601, complete sequence	IncHI2A,rep_cluster_1088	MOBH	MPF_F	MOBH	conjugative
NZ_LR135393_1	NZ_LR135393.1	2056	PLSDB_version_2019_03_05	0	True	Enterococcus faecium isolate E7933 genome assembly, plasmid: 10	rep_cluster_2351			MOBV	mobilizable
NZ_LR135392_1	NZ_LR135392.1	3221	PLSDB_version_2019_03_05	0	True	Enterococcus faecium isolate E7933 genome assembly, plasmid: 9	rep_cluster_1763				non-mobilizable
NZ_LR135391_1	NZ_LR135391.1	4375	PLSDB_version_2019_03_05	0	True	Enterococcus faecium isolate E7933 genome assembly, plasmid: 8	rep_cluster_2146	MOBV			mobilizable
NZ_LR135390_1	NZ_LR135390.1	6083	PLSDB_version_2019_03_05	0	True	Enterococcus faecium isolate E7933 genome assembly, plasmid: 7	rep_cluster_1197	MOBP			mobilizable
NZ_LR135389_1	NZ_LR135389.1	7837	PLSDB_version_2019_03_05	0	True	Enterococcus faecium isolate E7933 genome assembly, plasmid: 6	rep_cluster_1093				non-mobilizable
NZ_LR135388_1	NZ_LR135388.1	9316	PLSDB_version_2019_03_05	0	True	Enterococcus faecium isolate E7933 genome assembly, plasmid: 5	rep_cluster_1742	MOBP			mobilizable
NZ_LR135387_1	NZ_LR135387.1	62379	PLSDB_version_2019_03_05	0	True	Enterococcus faecium isolate E7933 genome assembly, plasmid: 4	rep_cluster_185	MOBP	MPF_T		conjugative
NZ_LR135386_1	NZ_LR135386.1	70572	PLSDB_version_2019_03_05	0	True	Enterococcus faecium isolate E7933 genome assembly, plasmid: 3	rep_cluster_889	MOBP	MPF_T		conjugative
NZ_LR135385_1	NZ_LR135385.1	238264	PLSDB_version_2019_03_05	0	True	Enterococcus faecium isolate E7933 genome assembly, plasmid: 2	rep_cluster_893	MOBP	MPF_T		conjugative
NZ_LR135413_1	NZ_LR135413.1	2947	PLSDB_version_2019_03_05	7126	True	Enterococcus faecium isolate E8284 genome assembly, plasmid: 6	rep_cluster_943				non-mobilizable
NZ_LR135412_1	NZ_LR135412.1	3221	PLSDB_version_2019_03_05	0	True	Enterococcus faecium isolate E8284 genome assembly, plasmid: 5	rep_cluster_1763				non-mobilizable
NZ_LR135411_1	NZ_LR135411.1	9317	PLSDB_version_2019_03_05	0	True	Enterococcus faecium isolate E8284 genome assembly, plasmid: 4	rep_cluster_1742	MOBP			mobilizable
NZ_LR135409_1	NZ_LR135409.1	239811	PLSDB_version_2019_03_05	0	True	Enterococcus faecium isolate E8284 genome assembly, plasmid: 2	rep_cluster_893	MOBP	MPF_T		conjugative
NZ_LR135363_1	NZ_LR135363.1	1928	PLSDB_version_2019_03_05	0	True	Enterococcus faecium isolate E7948 genome assembly, plasmid: 7	rep_cluster_1968				non-mobilizable
NZ_LR135362_1	NZ_LR135362.1	4461	PLSDB_version_2019_03_05	0	True	Enterococcus faecium isolate E7948 genome assembly, plasmid: 6	rep_cluster_1291				non-mobilizable
NZ_LR135361_1	NZ_LR135361.1	5779	PLSDB_version_2019_03_05	0	True	Enterococcus faecium isolate E7948 genome assembly, plasmid: 5	rep_cluster_1093,rep_cluster_1093				non-mobilizable
NZ_LR135360_1	NZ_LR135360.1	14158	PLSDB_version_2019_03_05	0	True	Enterococcus faecium isolate E7948 genome assembly, plasmid: 4	rep_cluster_1197	MOBP			mobilizable
NZ_LR135359_1	NZ_LR135359.1	51724	PLSDB_version_2019_03_05	0	True	Enterococcus faecium isolate E7948 genome assembly, plasmid: 3	rep_cluster_1763,rep_cluster_889	MOBP	MPF_T		conjugative
NZ_LR135358_1	NZ_LR135358.1	293851	PLSDB_version_2019_03_05	0	True	Enterococcus faecium isolate E7948 genome assembly, plasmid: 2	rep_cluster_893	MOBP	MPF_T		conjugative
NZ_LR135330_1	NZ_LR135330.1	1928	PLSDB_version_2019_03_05	0	True	Enterococcus faecium isolate E7654 genome assembly, plasmid: 7	rep_cluster_1968				non-mobilizable
NZ_LR135329_1	NZ_LR135329.1	4374	PLSDB_version_2019_03_05	0	True	Enterococcus faecium isolate E7654 genome assembly, plasmid: 6	rep_cluster_943	MOBV			mobilizable
NZ_LR135327_1	NZ_LR135327.1	38929	PLSDB_version_2019_03_05	0	True	Enterococcus faecium isolate E7654 genome assembly, plasmid: 4	rep_cluster_1018,rep_cluster_185	MOBV			mobilizable
NZ_LR135326_1	NZ_LR135326.1	61971	PLSDB_version_2019_03_05	0	True	Enterococcus faecium isolate E7654 genome assembly, plasmid: 3	rep_cluster_889	MOBP	MPF_T		conjugative
NZ_LR135325_1	NZ_LR135325.1	162848	PLSDB_version_2019_03_05	0	True	Enterococcus faecium isolate E7654 genome assembly, plasmid: 2	rep_cluster_893				non-mobilizable
NZ_LR135350_1	NZ_LR135350.1	4203	PLSDB_version_2019_03_05	7127	True	Enterococcus faecium isolate E8202 genome assembly, plasmid: 7	Inc11	MOBV			mobilizable
NZ_LR135349_1	NZ_LR135349.1	5778	PLSDB_version_2019_03_05	0	True	Enterococcus faecium isolate E8202 genome assembly, plasmid: 6	rep_cluster_1093				non-mobilizable
NZ_LR135348_1	NZ_LR135348.1	11208	PLSDB_version_2019_03_05	0	True	Enterococcus faecium isolate E8202 genome assembly, plasmid: 5	rep_cluster_1742	MOBP			mobilizable
NZ_LR135347_1	NZ_LR135347.1	11924	PLSDB_version_2019_03_05	0	True	Enterococcus faecium isolate E8202 genome assembly, plasmid: 4	rep_cluster_889				non-mobilizable
NZ_LR135346_1	NZ_LR135346.1	40152	PLSDB_version_2019_03_05	0	True	Enterococcus faecium isolate E8202 genome assembly, plasmid: 3	rep_cluster_1763,rep_cluster_185				non-mobilizable
NZ_LR135345_1	NZ_LR135345.1	188833	PLSDB_version_2019_03_05	0	True	Enterococcus faecium isolate E8202 genome assembly, plasmid: 2	rep_cluster_893	MOBP	MPF_T		conjugative
NZ_LR135323_1	NZ_LR135323.1	1928	PLSDB_version_2019_03_05	0	True	Enterococcus faecium isolate E7663 genome assembly, plasmid: 7	rep_cluster_1968				non-mobilizable
NZ_LR135322_1	NZ_LR135322.1	4374	PLSDB_version_2019_03_05	0	True	Enterococcus faecium isolate E7663 genome assembly, plasmid: 6	rep_cluster_943	MOBV			mobilizable
NZ_LR135321_1	NZ_LR135321.1	6174	PLSDB_version_2019_03_05	0	True	Enterococcus faecium isolate E7663 genome assembly, plasmid: 5	rep_cluster_1197	MOBP			mobilizable
NZ_LR135320_1	NZ_LR135320.1	38929	PLSDB_version_2019_03_05	0	True	Enterococcus faecium isolate E7663 genome assembly, plasmid: 4	rep_cluster_1018,rep_cluster_185	MOBV			mobilizable
NZ_LR135319_1	NZ_LR135319.1	66773	PLSDB_version_2019_03_05	0	True	Enterococcus faecium isolate E7663 genome assembly, plasmid: 3	rep_cluster_889	MOBP	MPF_T		conjugative
NZ_LR135318_1	NZ_LR135318.1	162819	PLSDB_version_2019_03_05	0	True	Enterococcus faecium isolate E7663 genome assembly, plasmid: 2	rep_cluster_893				non-mobilizable
NZ_LR135383_1	NZ_LR135383.1	1932	PLSDB_version_2019_03_05	0	True	Enterococcus faecium isolate E8172 genome assembly, plasmid: 12	rep_cluster_943				non-mobilizable
NZ_LR135382_1	NZ_LR135382.1	3647	PLSDB_version_2019_03_05	0	True	Enterococcus faecium isolate E8172 genome assembly, plasmid: 11		MOBV			mobilizable
NZ_LR135381_1	NZ_LR135381.1	3837	PLSDB_version_2019_03_05	7	True	Enterococcus faecium isolate E8172 genome assembly, plasmid: 10	rep_cluster_1197				non-mobilizable
NZ_LR135380_1	NZ_LR135380.1	4372	PLSDB_version_2019_03_05	0	True	Enterococcus faecium isolate E8172 genome assembly, plasmid: 9	rep_cluster_943	MOBV			mobilizable
NZ_LR135379_1	NZ_LR135379.1	4466	PLSDB_version_2019_03_05	0	True	Enterococcus faecium isolate E8172 genome assembly, plasmid: 8	rep_cluster_1291				non-mobilizable
NZ_LR135378_1	NZ_LR135378.1	5201	PLSDB_version_2019_03_05	0	True	Enterococcus faecium isolate E8172 genome assembly, plasmid: 7	rep_cluster_1093				non-mobilizable
NZ_LR135377_1	NZ_LR135377.1	6095	PLSDB_version_2019_03_05	0	True	Enterococcus faecium isolate E8172 genome assembly, plasmid: 6	rep_cluster_1742	MOBP			mobilizable
NZ_LR135376_1	NZ_LR135376.1	6303	PLSDB_version_2019_03_05	0	True	Enterococcus faecium isolate E8172 genome assembly, plasmid: 5	rep_cluster_1197	MOBP			mobilizable
NZ_LR135375_1	NZ_LR135375.1	22271	PLSDB_version_2019_03_05	0	True	Enterococcus faecium isolate E8172 genome assembly, plasmid: 4	rep_cluster_185,rep_cluster_556				non-mobilizable
NZ_LR135374_1	NZ_LR135374.1	88799	PLSDB_version_2019_03_05	0	True	Enterococcus faecium isolate E8172 genome assembly, plasmid: 3	rep_cluster_889,rep_cluster_889	MOBP	MPF_T		conjugative
NZ_LR135373_1	NZ_LR135373.1	156371	PLSDB_version_2019_03_05	0	True	Enterococcus faecium isolate E8172 genome assembly, plasmid: 2	rep_cluster_893	MOBP	MPF_T		conjugative
NZ_CP034100_1	NZ_CP034100.1	29243	PLSDB_version_2019_03_05	0	True	Lactobacillus fermentum strain LMT2-75 plasmid p1, complete sequence	rep_cluster_1610				non-mobilizable
NZ_CP026735_1	NZ_CP026735.1	7590	PLSDB_version_2019_03_05	6076	True	Brevibacterium linens strain ATCC 19391 plasmid pBLA8, complete sequence	rep_cluster_1135				non-mobilizable
NZ_CP031836_1	NZ_CP031836.1	200398	PLSDB_version_2019_03_05	5387	True	Lactobacillus amylolyticus strain L5 plasmid p1, complete sequence	rep_cluster_411				non-mobilizable
NZ_CP033060_1	NZ_CP033060.1	7630	PLSDB_version_2019_03_05	93	True	Chlamydia psittaci strain Ful127 plasmid pFul127_1, complete sequence	rep_cluster_1631				non-mobilizable
NZ_CP034144_1	NZ_CP034144.1	31324	PLSDB_version_2019_03_05	6666	True	Marinobacter sp. NP-4(2019) plasmid unnamed2, complete sequence					non-mobilizable
NZ_CP034143_1	NZ_CP034143.1	121223	PLSDB_version_2019_03_05	1310	True	Marinobacter sp. NP-4(2019) plasmid unnamed1, complete sequence	rep_cluster_255	MOBH	MPF_G		conjugative
NZ_CP025737_1	NZ_CP025737.1	99333	PLSDB_version_2019_03_05	0	True	Salmonella enterica strain FORC_079 plasmid pFORC79_2, complete sequence	IncFIB,IncFII				non-mobilizable
NZ_CP034720_1	NZ_CP034720.1	93964	PLSDB_version_2019_03_05	0	True	Salmonella enterica subsp. enterica serovar Typhimurium strain RSE04 plasmid pRSE04, complete sequence	IncFIB,IncFII	MOBF	MPF_F		conjugative
NZ_CP032930_1	NZ_CP032930.1	9294	PLSDB_version_2019_03_05	0	True	Klebsiella aerogenes strain AR_0062 plasmid unnamed5, complete sequence	ColRNAI_rep_cluster_1857	MOBC			mobilizable
NZ_CP034701_1	NZ_CP034701.1	63881	PLSDB_version_2019_03_05	0	True	Salmonella enterica subsp. enterica serovar Stanleyville strain RSE39 plasmid pRSE39, complete sequence	IncFII,IncFII				non-mobilizable
NZ_CP034714_1	NZ_CP034714.1	126510	PLSDB_version_2019_03_05	0	True	Salmonella enterica subsp. enterica serovar Mikawasima strain RSE15 plasmid pRSE15, complete sequence	IncA	MOBH,MOBH	MPF_F		conjugative
NZ_CP026760_1	NZ_CP026760.1	67494	PLSDB_version_2019_03_05	552	True	Klebsiella aerogenes strain AR_0062 plasmid unnamed4	rep_cluster_1				non-mobilizable
NZ_CP026759_1	NZ_CP026759.1	25674	PLSDB_version_2019_03_05	0	True	Klebsiella aerogenes strain AR_0062 plasmid tig00000059_pilon, complete sequence		MOBC			mobilizable
NZ_CP026758_1	NZ_CP026758.1	32789	PLSDB_version_2019_03_05	0	True	Klebsiella aerogenes strain AR_0062 plasmid tig00000058_pilon, complete sequence	IncX3	MOBP	MPF_T		conjugative
NZ_CP026757_1	NZ_CP026757.1	54418	PLSDB_version_2019_03_05	0	True	Klebsiella aerogenes strain AR_0062 plasmid tig00000053_pilon, complete sequence	IncN	MOBF	MPF_T	MOBF	conjugative
NZ_CP034674_1	NZ_CP034674.1	56630	PLSDB_version_2019_03_05	4857	True	Vibrio anguillarum strain J360 plasmid pVaJ360, complete sequence	rep_cluster_1246				non-mobilizable
NZ_CP029475_1	NZ_CP029475.1	27086	PLSDB_version_2019_03_05	0	True	Staphylococcus aureus strain USA 100 isolate 30-47 plasmid unnamed, complete sequence	rep_cluster_1017,rep_cluster_1017,rep_cluster_1215			MOBV,MOBV	mobilizable
NZ_CP034682_1	NZ_CP034682.1	13478	PLSDB_version_2019_03_05	0	True	Klebsiella quasipneumoniae strain D120-1 plasmid pD120-1_13kb, complete sequence	rep_cluster_2335			MOB_unknown	mobilizable
NZ_CP034681_1	NZ_CP034681.1	296653	PLSDB_version_2019_03_05	0	True	Klebsiella quasipneumoniae strain D120-1 plasmid pD120-1_296kb, complete sequence	IncFIB,IncHI1B	MOBH	MPF_F		conjugative
NZ_CP034680_1	NZ_CP034680.1	3897	PLSDB_version_2019_03_05	0	True	Klebsiella quasipneumoniae strain D120-1 plasmid pD120-1_3kb, complete sequence	rep_cluster_2358				non-mobilizable
NZ_CP034679_1	NZ_CP034679.1	83909	PLSDB_version_2019_03_05	0	True	Klebsiella quasipneumoniae strain D120-1 plasmid pD120-1_83kb, complete sequence	IncFIB,IncFII,rep_cluster_2183	MOBF,MOBF	MPF_T		conjugative
NZ_CP034677_1	NZ_CP034677.1	80476	PLSDB_version_2019_03_05	0	True	Klebsiella quasipneumoniae strain D120-1 plasmid pD120-1_80kb, complete sequence	IncFIA,IncR,rep_cluster_1418			MOBF	mobilizable
NZ_CP034676_1	NZ_CP034676.1	6830	PLSDB_version_2019_03_05	0	True	Klebsiella quasipneumoniae strain D120-1 plasmid pD120-1_6kb, complete sequence	ColRNAI_rep_cluster_1987				non-mobilizable
NZ_CP027261_1	NZ_CP027261.1	101998	PLSDB_version_2019_03_05	6109	True	Pectobacterium parmentieri strain IFB5427 plasmid pPAR01, complete sequence	rep_cluster_2165	MOBP			mobilizable
NZ_CP034576_1	NZ_CP034576.1	25328	PLSDB_version_2019_03_05	0	True	Lactococcus lactis subsp. cremoris strain UC109 plasmid pUC109G, complete sequence	Inc11,rep_cluster_520,rep_cluster_799			MOBP	mobilizable
NZ_CP032820_1	NZ_CP032820.1	51017	PLSDB_version_2019_03_05	1077	True	Butyricimonas sp. H184 plasmid unnamed, complete sequence	rep_cluster_663	MOBP	MPF_T		conjugative
NZ_CP031297_1	NZ_CP031297.1	188230	PLSDB_version_2019_03_05	0	True	Escherichia coli strain EC17GD31 plasmid pGD31-NDM, complete sequence	IncC	MOBH,MOBH	MPF_F	MOBH	conjugative
NZ_CP031296_1	NZ_CP031296.1	60038	PLSDB_version_2019_03_05	0	True	Escherichia coli strain EC17GD31 plasmid pGD31-MCR, complete sequence	IncI2	MOBP	MPF_T		conjugative
NZ_CP031295_1	NZ_CP031295.1	245305	PLSDB_version_2019_03_05	0	True	Escherichia coli strain EC17GD31 plasmid pGD31-F1928, complete sequence	IncFIA,IncFIB,IncFIC,IncR,rep_cluster_2244	MOBF,MOBP	MPF_F	MOBF	conjugative
NZ_CP031294_1	NZ_CP031294.1	110686	PLSDB_version_2019_03_05	0	True	Escherichia coli strain EC17GD31 plasmid pGD31-F25, complete sequence	IncFIB				non-mobilizable
NZ_CP021444_1	NZ_CP021444.1	3188	PLSDB_version_2019_03_05	5529	True	Bacillus thuringiensis strain C15 plasmid pBMB3188, complete sequence	rep_cluster_1950	MOBV			mobilizable
NZ_CP021443_1	NZ_CP021443.1	5201	PLSDB_version_2019_03_05	5528	True	Bacillus thuringiensis strain C15 plasmid pBMB5201, complete sequence		MOBV			mobilizable
NZ_CP021442_1	NZ_CP021442.1	8874	PLSDB_version_2019_03_05	5527	True	Bacillus thuringiensis strain C15 plasmid pBMB8874, complete sequence		MOBP			mobilizable
NZ_CP021441_1	NZ_CP021441.1	10563	PLSDB_version_2019_03_05	5526	True	Bacillus thuringiensis strain C15 plasmid pBMB10, complete sequence	rep_cluster_1958	MOBV			mobilizable
NZ_CP021440_1	NZ_CP021440.1	13423	PLSDB_version_2019_03_05	5525	True	Bacillus thuringiensis strain C15 plasmid pBMB13, complete sequence	rep_cluster_1821,rep_cluster_1950	MOBV,MOBV			mobilizable
NZ_CP021439_1	NZ_CP021439.1	22735	PLSDB_version_2019_03_05	5525	True	Bacillus thuringiensis strain C15 plasmid pBMB22, complete sequence	rep_cluster_1836,rep_cluster_1850,rep_cluster_1958	MOBV			mobilizable
NZ_CP021438_1	NZ_CP021438.1	172221	PLSDB_version_2019_03_05	5524	True	Bacillus thuringiensis strain C15 plasmid pBMB172, complete sequence	rep_cluster_125,rep_cluster_1738,rep_cluster_1821	MOBV			mobilizable
NZ_CP021437_1	NZ_CP021437.1	240314	PLSDB_version_2019_03_05	3128	True	Bacillus thuringiensis strain C15 plasmid pBMB240, complete sequence					non-mobilizable
NZ_CP034596_1	NZ_CP034596.1	2064	PLSDB_version_2019_03_05	0	True	Lactococcus lactis subsp. cremoris strain 158 plasmid p158g, complete sequence	Inc11				non-mobilizable
NZ_CP032236_1	NZ_CP032236.1	80843	PLSDB_version_2019_03_05	537	True	Yersinia ruckeri strain NHV_3758 plasmid pYR4, complete sequence		MOBP			mobilizable
NZ_CP016690_1	NZ_CP016690.1	6164	PLSDB_version_2019_03_05	0	True	Lactococcus lactis subsp. cremoris strain 158 plasmid p158F, complete sequence	rep_cluster_556			MOBP	mobilizable
NZ_CP016689_1	NZ_CP016689.1	11679	PLSDB_version_2019_03_05	0	True	Lactococcus lactis subsp. cremoris strain 158 plasmid p158E, complete sequence	rep_cluster_619	MOB_Unknown			mobilizable
NZ_CP016688_1	NZ_CP016688.1	33287	PLSDB_version_2019_03_05	0	True	Lactococcus lactis subsp. cremoris strain 158 plasmid p158D, complete sequence	rep_cluster_570	MOB_Unknown			mobilizable
NZ_CP016687_1	NZ_CP016687.1	51651	PLSDB_version_2019_03_05	0	True	Lactococcus lactis subsp. cremoris strain 158 plasmid p158C, complete sequence	rep_cluster_667	MOBQ			mobilizable
NZ_CP016686_1	NZ_CP016686.1	57981	PLSDB_version_2019_03_05	0	True	Lactococcus lactis subsp. cremoris strain 158 plasmid p158B, complete sequence	rep_cluster_633	MOB_Unknown	MPF_T		conjugative
NZ_CP016685_1	NZ_CP016685.1	75119	PLSDB_version_2019_03_05	0	True	Lactococcus lactis subsp. cremoris strain 158 plasmid p158A, complete sequence	rep_cluster_2422	MOB_Unknown			mobilizable
NZ_CP016712_1	NZ_CP016712.1	2413	PLSDB_version_2019_03_05	0	True	Lactococcus lactis subsp. cremoris strain UC109 plasmid pUC109F, complete sequence	rep_cluster_1871				non-mobilizable
NZ_CP016711_1	NZ_CP016711.1	4237	PLSDB_version_2019_03_05	0	True	Lactococcus lactis subsp. cremoris strain UC109 plasmid pUC109E, complete sequence	rep_cluster_516				non-mobilizable
NZ_CP016710_1	NZ_CP016710.1	11333	PLSDB_version_2019_03_05	0	True	Lactococcus lactis subsp. cremoris strain UC109 plasmid pUC109D, complete sequence	rep_cluster_414,rep_cluster_554	MOB_Unknown		MOBP	mobilizable
NZ_CP016709_1	NZ_CP016709.1	11868	PLSDB_version_2019_03_05	0	True	Lactococcus lactis subsp. cremoris strain UC109 plasmid pUC109C, complete sequence	rep_cluster_414	MOB_Unknown		MOBP	mobilizable
NZ_CP016708_1	NZ_CP016708.1	48261	PLSDB_version_2019_03_05	0	True	Lactococcus lactis subsp. cremoris strain UC109 plasmid pUC109B, complete sequence	rep_cluster_667	MOBQ			mobilizable
NZ_CP016707_1	NZ_CP016707.1	64175	PLSDB_version_2019_03_05	0	True	Lactococcus lactis subsp. cremoris strain UC109 plasmid pUC109A, complete sequence	rep_cluster_633	MOB_Unknown	MPF_T		conjugative
NZ_CP034654_1	NZ_CP034654.1	29215	PLSDB_version_2019_03_05	0	True	Xanthomonas campestris pv. arecae strain NCPPB 2649 plasmid pXCARECAE29, complete sequence	IncP	MOBP			mobilizable
NZ_CP034652_1	NZ_CP034652.1	14265	PLSDB_version_2019_03_05	6719	True	Xanthomonas vasicola strain NCPPB 1060 plasmid pXVH14, complete sequence					non-mobilizable
NZ_CP034651_1	NZ_CP034651.1	45366	PLSDB_version_2019_03_05	0	True	Xanthomonas vasicola strain NCPPB 1060 plasmid pXVH45, complete sequence	rep_cluster_429	MOBF	MPF_T		conjugative
NZ_CP034650_1	NZ_CP034650.1	29258	PLSDB_version_2019_03_05	6719	True	Xanthomonas vasicola strain NCPPB 1060 plasmid pXVH29, complete sequence					non-mobilizable
NZ_CP031362_1	NZ_CP031362.1	190543	PLSDB_version_2019_03_05	0	True	Salmonella enterica subsp. enterica serovar Heidelberg strain 5 plasmid p3, complete sequence	IncC	MOBH,MOBH	MPF_F	MOBH	conjugative
NZ_CP031361_1	NZ_CP031361.1	37697	PLSDB_version_2019_03_05	0	True	Salmonella enterica subsp. enterica serovar Heidelberg strain 5 plasmid p2, complete sequence	IncX1	MOBP	MPF_T		conjugative
NZ_CP031360_1	NZ_CP031360.1	2096	PLSDB_version_2019_03_05	148	True	Salmonella enterica subsp. enterica serovar Heidelberg strain 5 plasmid p1, complete sequence	ColpVC			MOBP	mobilizable
NZ_CP028313_1	NZ_CP028313.1	43609	PLSDB_version_2019_03_05	0	True	Salmonella enterica subsp. enterica serovar Heidelberg strain CFSAN067218 plasmid pSH-04-2, complete sequence	IncX1	MOBP	MPF_T		conjugative
NZ_CP028312_1	NZ_CP028312.1	117928	PLSDB_version_2019_03_05	0	True	Salmonella enterica subsp. enterica serovar Heidelberg strain CFSAN067218 plasmid pSH-04-1, complete sequence	IncI-gamma/K1	MOBP	MPF_I	MOBP	conjugative
NZ_CP028319_1	NZ_CP028319.1	94045	PLSDB_version_2019_03_05	0	True	Salmonella enterica subsp. enterica serovar Typhimurium var. 5- strain CFSAN067216 plasmid pSC-09-1, complete sequence	IncFIB,IncFII	MOBF	MPF_F		conjugative
NZ_CP021334_1	NZ_CP021334.1	244163	PLSDB_version_2019_03_05	5494	True	Marinobacter salarius strain HL2708#2 plasmid pHL2708Z5, complete sequence		MOBH	MPF_F		conjugative
NZ_CP028317_1	NZ_CP028317.1	2096	PLSDB_version_2019_03_05	148	True	Salmonella enterica subsp. enterica serovar Typhimurium var. 5- strain CFSAN067217 plasmid pSC-31-3, complete sequence	ColpVC			MOBP	mobilizable
NZ_CP028316_1	NZ_CP028316.1	187594	PLSDB_version_2019_03_05	0	True	Salmonella enterica subsp. enterica serovar Typhimurium var. 5- strain CFSAN067217 plasmid pSC-31-2, complete sequence	IncC	MOBH	MPF_F	MOBH	conjugative
NZ_CP028315_1	NZ_CP028315.1	98989	PLSDB_version_2019_03_05	0	True	Salmonella enterica subsp. enterica serovar Typhimurium var. 5- strain CFSAN067217 plasmid pSC-31-1, complete sequence	IncI-gamma/K1	MOBP	MPF_I	MOBP	conjugative
NZ_CP034656_1	NZ_CP034656.1	49434	PLSDB_version_2019_03_05	0	True	Xanthomonas campestris pv. musacearum NCPPB 4379 plasmid pXCM49, complete sequence		MOBP	MPF_T		conjugative
NZ_CP026504_1	NZ_CP026504.1	16662	PLSDB_version_2019_03_05	76	True	Lactobacillus crispatus strain AB70 plasmid pLcAB70, complete sequence	rep_cluster_707				non-mobilizable
NZ_CP034592_1	NZ_CP034592.1	76559	PLSDB_version_2019_03_05	0	True	Escherichia coli strain L37 plasmid pL37-4, complete sequence	IncFIA,IncFIC	MOBF	MPF_F	MOBP	conjugative
NZ_CP034591_1	NZ_CP034591.1	45650	PLSDB_version_2019_03_05	0	True	Escherichia coli strain L37 plasmid pL37-3, complete sequence	IncX3	MOBP	MPF_T		conjugative
NZ_CP034590_1	NZ_CP034590.1	145704	PLSDB_version_2019_03_05	0	True	Escherichia coli strain L37 plasmid pL37-2, complete sequence	IncFIB,IncHI1B				non-mobilizable
NZ_CP028373_1	NZ_CP028373.1	134322	PLSDB_version_2019_03_05	75	True	Campylobacter jejuni subsp. jejuni strain huA17 plasmid unnamed1, complete sequence		MOBP	MPF_T		conjugative
NZ_AP018516_1	NZ_AP018516.1	173853	PLSDB_version_2019_03_05	3399	True	Acetobacter orientalis plasmid pAOF1 FAN1 DNA, complete genome		MOBF			mobilizable
NZ_CP034564_1	NZ_CP034564.1	60977	PLSDB_version_2019_03_05	6714	True	Flammeovirga sp. L12M1 plasmid unnamed1, complete sequence					non-mobilizable
NZ_AP017628_1	NZ_AP017628.1	21379	PLSDB_version_2019_03_05	3328	True	Pleomorphomonas sp. SM30 plasmid pSM30-2 DNA, complete genome					non-mobilizable
NZ_AP017627_1	NZ_AP017627.1	141326	PLSDB_version_2019_03_05	3327	True	Pleomorphomonas sp. SM30 plasmid pSM30-1 DNA, complete genome					non-mobilizable
NZ_AP018670_1	NZ_AP018670.1	9977	PLSDB_version_2019_03_05	0	True	Sphingobium amiense DSM 16289 plasmid pSAMIE_7 DNA, complete genome	rep_cluster_1833	MOBQ,MOBQ			mobilizable
NZ_AP018669_1	NZ_AP018669.1	22371	PLSDB_version_2019_03_05	0	True	Sphingobium amiense DSM 16289 plasmid pSAMIE_6 DNA, complete genome	rep_cluster_736				non-mobilizable
NZ_AP018668_1	NZ_AP018668.1	39623	PLSDB_version_2019_03_05	0	True	Sphingobium amiense DSM 16289 plasmid pSAMIE_5 DNA, complete genome	rep_cluster_1319	MOBQ	MPF_T		conjugative
NZ_AP018667_1	NZ_AP018667.1	55670	PLSDB_version_2019_03_05	0	True	Sphingobium amiense DSM 16289 plasmid pSAMIE_4 DNA, complete genome					non-mobilizable
NZ_AP018666_1	NZ_AP018666.1	212121	PLSDB_version_2019_03_05	0	True	Sphingobium amiense DSM 16289 plasmid pSAMIE_3 DNA, complete genome	rep_cluster_728	MOBF	MPF_F		conjugative
NZ_AP018665_1	NZ_AP018665.1	212396	PLSDB_version_2019_03_05	0	True	Sphingobium amiense DSM 16289 plasmid pSAMIE_2 DNA, complete genome	rep_cluster_1319	MOBF	MPF_F		conjugative
NZ_AP019010_1	NZ_AP019010.1	104121	PLSDB_version_2019_03_05	625	True	Serratia marcescens AS-1 plasmid pSERAS01 DNA, complete genome	IncI1	MOBF	MPF_F		conjugative
NZ_AP018564_1	NZ_AP018564.1	73884	PLSDB_version_2019_03_05	3412	True	Staphylococcus argenteus 58113 plasmid p2 DNA, complete genome					non-mobilizable
NZ_AP018563_1	NZ_AP018563.1	37338	PLSDB_version_2019_03_05	0	True	Staphylococcus argenteus 58113 plasmid p1 DNA, complete genome	rep_cluster_765	MOBP	MPF_T		conjugative
NZ_AP018720_1	NZ_AP018720.1	102623	PLSDB_version_2019_03_05	3426	True	Sterolibacteriaceae bacterium J5B plasmid pSTJ2 DNA, complete genome					non-mobilizable
NZ_AP018719_1	NZ_AP018719.1	149340	PLSDB_version_2019_03_05	3425	True	Sterolibacteriaceae bacterium J5B plasmid pSTJ1 DNA, complete genome		MOBH			mobilizable
NZ_AP018489_1	NZ_AP018489.1	94391	PLSDB_version_2019_03_05	0	True	Escherichia coli O157:H7 plasmid pO157pv15279 pv15-279 DNA, complete genome	IncFIA,IncFIB	MOBP	MPF_F		conjugative
NZ_CP034542_1	NZ_CP034542.1	101434	PLSDB_version_2019_03_05	6710	True	Brevibacillus sp. SCSIO 07484 plasmid unnamed, complete sequence					non-mobilizable
NZ_AP017567_1	NZ_AP017567.1	12574	PLSDB_version_2019_03_05	3323	True	Pseudanabaena sp. ABRG5-3 plasmid ABRG53g DNA, complete sequence					non-mobilizable
NZ_AP017566_1	NZ_AP017566.1	110608	PLSDB_version_2019_03_05	3322	True	Pseudanabaena sp. ABRG5-3 plasmid ABRG53f DNA, complete sequence					non-mobilizable
NZ_AP017565_1	NZ_AP017565.1	111135	PLSDB_version_2019_03_05	3321	True	Pseudanabaena sp. ABRG5-3 plasmid ABRG53e DNA, complete sequence					non-mobilizable
NZ_AP017564_1	NZ_AP017564.1	125503	PLSDB_version_2019_03_05	3320	True	Pseudanabaena sp. ABRG5-3 plasmid ABRG53d DNA, complete sequence					non-mobilizable
NZ_AP017563_1	NZ_AP017563.1	134662	PLSDB_version_2019_03_05	3319	True	Pseudanabaena sp. ABRG5-3 plasmid ABRG53c DNA, complete sequence	rep_cluster_465				non-mobilizable
NZ_AP017562_1	NZ_AP017562.1	152084	PLSDB_version_2019_03_05	3318	True	Pseudanabaena sp. ABRG5-3 plasmid ABRG53b DNA, complete sequence		MOBP			mobilizable
NZ_AP017561_1	NZ_AP017561.1	214764	PLSDB_version_2019_03_05	3317	True	Pseudanabaena sp. ABRG5-3 plasmid ABRG53a DNA, complete sequence		MOBP			mobilizable
NZ_AP017379_1	NZ_AP017379.1	43052	PLSDB_version_2019_03_05	3310	True	Desulfovibrio ferrophilus plasmid pDFE DNA, complete genome		MOBP			mobilizable
NZ_LR135184_1	NZ_LR135184.1	4118	PLSDB_version_2019_03_05	0	True	Enterococcus faecium isolate E1774 genome assembly, plasmid: 4	rep_cluster_935	MOBV			mobilizable
NZ_LR135183_1	NZ_LR135183.1	39303	PLSDB_version_2019_03_05	0	True	Enterococcus faecium isolate E1774 genome assembly, plasmid: 3	rep_cluster_185	MOBT,MOBV			mobilizable
NZ_LR135182_1	NZ_LR135182.1	167526	PLSDB_version_2019_03_05	0	True	Enterococcus faecium isolate E1774 genome assembly, plasmid: 2	rep_cluster_893				non-mobilizable
NZ_AP018503_1	NZ_AP018503.1	34879	PLSDB_version_2019_03_05	0	True	Lactococcus lactis subsp. cremoris plasmid pC44 C4 DNA, complete genome	rep_cluster_570	MOB_Unknown			mobilizable
NZ_AP018502_1	NZ_AP018502.1	49920	PLSDB_version_2019_03_05	0	True	Lactococcus lactis subsp. cremoris plasmid pC43 C4 DNA, complete genome	rep_cluster_554,rep_cluster_667	MOBQ			mobilizable
NZ_AP018501_1	NZ_AP018501.1	61286	PLSDB_version_2019_03_05	3397	True	Lactococcus lactis subsp. cremoris plasmid pC42 C4 DNA, complete genome	rep_cluster_633	MOBP			mobilizable
NZ_AP018500_1	NZ_AP018500.1	81700	PLSDB_version_2019_03_05	0	True	Lactococcus lactis subsp. cremoris plasmid pC41 C4 DNA, complete genome	rep_cluster_2422	MOB_Unknown			mobilizable
NZ_AP018807_1	NZ_AP018807.1	37917	PLSDB_version_2019_03_05	0	True	Escherichia coli E2863 plasmid pE2863-5 DNA, complete genome	IncX4	MOBP	MPF_T		conjugative
NZ_AP018806_1	NZ_AP018806.1	60684	PLSDB_version_2019_03_05	0	True	Escherichia coli E2863 plasmid pE2863-4 DNA, complete genome	IncI2	MOBP	MPF_T		conjugative
NZ_AP018805_1	NZ_AP018805.1	78434	PLSDB_version_2019_03_05	0	True	Escherichia coli E2863 plasmid pE2863-3 DNA, complete genome	IncFIA	MOBF	MPF_F	MOBF	conjugative
NZ_AP018804_1	NZ_AP018804.1	92925	PLSDB_version_2019_03_05	0	True	Escherichia coli E2863 plasmid pE2863-2 DNA, complete genome	rep_cluster_2221				non-mobilizable
NZ_AP018803_1	NZ_AP018803.1	124261	PLSDB_version_2019_03_05	0	True	Escherichia coli E2863 plasmid pE2863-1 DNA, complete genome	IncK2/Z,IncQ1	MOBP	MPF_I	MOBP	conjugative
NZ_AP018394_1	NZ_AP018394.1	51020	PLSDB_version_2019_03_05	0	True	Lactobacillus paracasei plasmid pLPS-2 IJH-SONE68 DNA, nearly complete genome					non-mobilizable
NZ_AP018393_1	NZ_AP018393.1	45267	PLSDB_version_2019_03_05	0	True	Lactobacillus paracasei plasmid pLPS-1 IJH-SONE68 DNA, complete genome	rep_cluster_196	MOBP,MOBP			mobilizable
NZ_LR135180_1	NZ_LR135180.1	139885	PLSDB_version_2019_03_05	0	True	Enterococcus faecium isolate E0595 genome assembly, plasmid: 2	rep_cluster_893	MOBP	MPF_T		conjugative
NZ_LR135178_1	NZ_LR135178.1	2056	PLSDB_version_2019_03_05	0	True	Enterococcus faecium isolate E4402 genome assembly, plasmid: 5	rep_cluster_2351			MOBV	mobilizable
NZ_LR135177_1	NZ_LR135177.1	10188	PLSDB_version_2019_03_05	0	True	Enterococcus faecium isolate E4402 genome assembly, plasmid: 4	rep_cluster_185				non-mobilizable
NZ_LR135176_1	NZ_LR135176.1	16029	PLSDB_version_2019_03_05	0	True	Enterococcus faecium isolate E4402 genome assembly, plasmid: 3	rep_cluster_889	MOBV			mobilizable
NZ_LR135175_1	NZ_LR135175.1	149005	PLSDB_version_2019_03_05	0	True	Enterococcus faecium isolate E4402 genome assembly, plasmid: 2	rep_cluster_893	MOBP	MPF_T		conjugative
NZ_AP018785_1	NZ_AP018785.1	169561	PLSDB_version_2019_03_05	0	True	Escherichia coli SK1144 plasmid pSK1144, nearly complete genome	IncFIA,IncFIB,IncFIC,IncFII,rep_cluster_2131	MOBF,MOBP	MPF_F	MOBF,MOBF	conjugative
NZ_AP018812_1	NZ_AP018812.1	62235	PLSDB_version_2019_03_05	0	True	Escherichia coli E2865 plasmid pE2865-4DNA, complete genome	IncI2	MOBP	MPF_T		conjugative
NZ_AP018811_1	NZ_AP018811.1	75799	PLSDB_version_2019_03_05	0	True	Escherichia coli E2865 plasmid pE2865-3 DNA, complete genome	IncFIA,IncFII	MOBF	MPF_F	MOBF	conjugative
NZ_AP018810_1	NZ_AP018810.1	92186	PLSDB_version_2019_03_05	0	True	Escherichia coli E2865 plasmid pE2865-2 DNA, complete genome	IncFIB,IncI-gamma/K1	MOBP,MOBP		MOBP	mobilizable
NZ_AP018809_1	NZ_AP018809.1	99498	PLSDB_version_2019_03_05	0	True	Escherichia coli E2865 plasmid pE2865-1 DNA, complete genome	IncHI1B				non-mobilizable
NZ_LR134113_1	NZ_LR134113.1	7165	PLSDB_version_2019_03_05	0	True	Enterococcus faecium isolate E6043 genome assembly, plasmid: 0	rep_cluster_1742	MOBP			mobilizable
NZ_LR134112_1	NZ_LR134112.1	8671	PLSDB_version_2019_03_05	0	True	Enterococcus faecium isolate E6043 genome assembly, plasmid: 8					non-mobilizable
NZ_LR134111_1	NZ_LR134111.1	37322	PLSDB_version_2019_03_05	628	True	Enterococcus faecium isolate E6043 genome assembly, plasmid: 7					non-mobilizable
NZ_LR134110_1	NZ_LR134110.1	42954	PLSDB_version_2019_03_05	0	True	Enterococcus faecium isolate E6043 genome assembly, plasmid: 6	rep_cluster_185,rep_cluster_935				non-mobilizable
NZ_LR134109_1	NZ_LR134109.1	53831	PLSDB_version_2019_03_05	0	True	Enterococcus faecium isolate E6043 genome assembly, plasmid: 5					non-mobilizable
NZ_LR134108_1	NZ_LR134108.1	54563	PLSDB_version_2019_03_05	0	True	Enterococcus faecium isolate E6043 genome assembly, plasmid: 4	rep_cluster_889	MOBP	MPF_T		conjugative
NZ_LR134107_1	NZ_LR134107.1	55800	PLSDB_version_2019_03_05	0	True	Enterococcus faecium isolate E6043 genome assembly, plasmid: 3					non-mobilizable
NZ_LR134106_1	NZ_LR134106.1	164095	PLSDB_version_2019_03_05	0	True	Enterococcus faecium isolate E6043 genome assembly, plasmid: 2	rep_cluster_893				non-mobilizable
NZ_LR132068_1	NZ_LR132068.1	141895	PLSDB_version_2019_03_05	0	True	Enterococcus faecium isolate E0139 genome assembly, plasmid: 2	rep_cluster_893	MOBP	MPF_T		conjugative
NZ_LR135190_1	NZ_LR135190.1	1981	PLSDB_version_2019_03_05	0	True	Enterococcus faecium isolate E4413 genome assembly, plasmid: 6	rep_cluster_1968				non-mobilizable
NZ_LR135189_1	NZ_LR135189.1	4295	PLSDB_version_2019_03_05	0	True	Enterococcus faecium isolate E4413 genome assembly, plasmid: 5	rep_cluster_1535	MOBV			mobilizable
NZ_LR135188_1	NZ_LR135188.1	4372	PLSDB_version_2019_03_05	0	True	Enterococcus faecium isolate E4413 genome assembly, plasmid: 4	rep_cluster_943	MOBV			mobilizable
NZ_LR135187_1	NZ_LR135187.1	9317	PLSDB_version_2019_03_05	0	True	Enterococcus faecium isolate E4413 genome assembly, plasmid: 3	rep_cluster_1742	MOBP			mobilizable
NZ_LR135186_1	NZ_LR135186.1	172984	PLSDB_version_2019_03_05	0	True	Enterococcus faecium isolate E4413 genome assembly, plasmid: 2	rep_cluster_893	MOBP	MPF_T		conjugative
NZ_AP018547_1	NZ_AP018547.1	36331	PLSDB_version_2019_03_05	0	True	Enterococcus faecalis plasmid pKUB3007-4 KUB3007 DNA, complete genome		MOBP			mobilizable
NZ_AP018409_1	NZ_AP018409.1	65739	PLSDB_version_2019_03_05	0	True	Lactobacillus plantarum plasmid pSN35N-4 SN35N DNA, complete genome	rep_cluster_1465	MOBQ			mobilizable
NZ_AP018408_1	NZ_AP018408.1	35425	PLSDB_version_2019_03_05	0	True	Lactobacillus plantarum plasmid pSN35N-3 SN35N DNA, complete genome	rep_cluster_731	MOBP,MOBQ			mobilizable
NZ_AP018407_1	NZ_AP018407.1	23742	PLSDB_version_2019_03_05	0	True	Lactobacillus plantarum plasmid pSN35N-2 SN35N DNA, complete genome	rep_cluster_1006,rep_cluster_707	MOBQ			mobilizable
NZ_AP018406_1	NZ_AP018406.1	22660	PLSDB_version_2019_03_05	0	True	Lactobacillus plantarum plasmid pSN35N-1 SN35N DNA, complete genome	rep_cluster_1255,rep_cluster_1880				non-mobilizable
NZ_LR134097_1	NZ_LR134097.1	32824	PLSDB_version_2019_03_05	0	True	Enterococcus faecium isolate E1334 genome assembly, plasmid: 3	rep_cluster_1018,rep_cluster_185	MOBT,MOBV			mobilizable
NZ_LR134096_1	NZ_LR134096.1	124986	PLSDB_version_2019_03_05	0	True	Enterococcus faecium isolate E1334 genome assembly, plasmid: 2	rep_cluster_893	MOBP	MPF_T		conjugative
NZ_LR135196_1	NZ_LR135196.1	1068	PLSDB_version_2019_03_05	7125	True	Enterococcus faecium isolate E4438 genome assembly, plasmid: 6					non-mobilizable
NZ_LR135195_1	NZ_LR135195.1	5275	PLSDB_version_2019_03_05	7124	True	Enterococcus faecium isolate E4438 genome assembly, plasmid: 5					non-mobilizable
NZ_LR135194_1	NZ_LR135194.1	11208	PLSDB_version_2019_03_05	0	True	Enterococcus faecium isolate E4438 genome assembly, plasmid: 4	rep_cluster_1742	MOBP			mobilizable
NZ_LR135193_1	NZ_LR135193.1	64154	PLSDB_version_2019_03_05	0	True	Enterococcus faecium isolate E4438 genome assembly, plasmid: 3	rep_cluster_889	MOBP	MPF_T		conjugative
NZ_LR135192_1	NZ_LR135192.1	145361	PLSDB_version_2019_03_05	0	True	Enterococcus faecium isolate E4438 genome assembly, plasmid: 2	rep_cluster_893	MOBP	MPF_T		conjugative
NZ_LR135173_1	NZ_LR135173.1	4147	PLSDB_version_2019_03_05	0	True	Enterococcus faecium isolate E4227 genome assembly, plasmid: 4	rep_cluster_943	MOBV			mobilizable
NZ_LR135172_1	NZ_LR135172.1	46429	PLSDB_version_2019_03_05	0	True	Enterococcus faecium isolate E4227 genome assembly, plasmid: 3	rep_cluster_1093,rep_cluster_1093,rep_cluster_183				non-mobilizable
NZ_LR135171_1	NZ_LR135171.1	175367	PLSDB_version_2019_03_05	0	True	Enterococcus faecium isolate E4227 genome assembly, plasmid: 2	rep_cluster_893	MOBP	MPF_T		conjugative
NZ_AP018801_1	NZ_AP018801.1	71289	PLSDB_version_2019_03_05	0	True	Escherichia coli E2855 plasmid pE2855-5 DNA, complete genome	IncFIA,IncFIC	MOBF	MPF_F	MOBF	conjugative
NZ_AP018800_1	NZ_AP018800.1	81004	PLSDB_version_2019_03_05	0	True	Escherichia coli E2855 plasmid pE2855-4 DNA, complete genome	IncFIA	MOBF	MPF_F	MOBF	conjugative
NZ_AP018799_1	NZ_AP018799.1	92697	PLSDB_version_2019_03_05	0	True	Escherichia coli E2855 plasmid pE2855-3 DNA, complete genome	IncFIA,IncFIC	MOBF,MOBF	MPF_F	MOBP	conjugative
NZ_AP018798_1	NZ_AP018798.1	94446	PLSDB_version_2019_03_05	0	True	Escherichia coli E2855 plasmid pE2855-2 DNA, complete genome	IncHI1B				non-mobilizable
NZ_AP018797_1	NZ_AP018797.1	125200	PLSDB_version_2019_03_05	0	True	Escherichia coli E2855 plasmid pE2855-1 DNA, complete genome	IncK2/Z,IncQ1	MOBP	MPF_I	MOBP	conjugative
NZ_AP018541_1	NZ_AP018541.1	59322	PLSDB_version_2019_03_05	0	True	Enterococcus faecalis plasmid pKUB3006-3 KUB3006 DNA, complete genome	Inc18,rep_cluster_180	MOBQ	MPF_T		conjugative
NZ_AP018540_1	NZ_AP018540.1	79566	PLSDB_version_2019_03_05	0	True	Enterococcus faecalis plasmid pKUB3006-2 KUB3006 DNA, complete genome	rep_cluster_180	MOBP			mobilizable
NZ_AP018539_1	NZ_AP018539.1	106370	PLSDB_version_2019_03_05	0	True	Enterococcus faecalis plasmid pKUB3006-1 KUB3006 DNA, complete genome	rep_cluster_976	MOBC			mobilizable
NZ_LR134212_1	NZ_LR134212.1	25090	PLSDB_version_2019_03_05	7076	True	Klebsiella aerogenes strain NCTC418 genome assembly, plasmid: 3					non-mobilizable
NZ_LR134211_1	NZ_LR134211.1	205331	PLSDB_version_2019_03_05	0	True	Klebsiella aerogenes strain NCTC418 genome assembly, plasmid: 2	IncFIB,IncHI1B				non-mobilizable
NZ_CP020374_1	NZ_CP020374.1	50369	PLSDB_version_2019_03_05	5370	True	Shewanella sp. TH2012 plasmid pSTH1, complete sequence		MOBP			mobilizable
NZ_CP024873_1	NZ_CP024873.1	94000	PLSDB_version_2019_03_05	5870	True	Leptospira mayottensis 200901116 plasmid p1_L200901116, complete sequence					non-mobilizable
NZ_CP033091_2	NZ_CP033091.2	131333	PLSDB_version_2019_03_05	0	True	Escherichia coli DSM 30083 = JCM 1649 = ATCC 11775 plasmid unnamed, complete sequence	IncFIB,rep_cluster_2244	MOBF	MPF_F	MOBF	conjugative
NZ_CP033063_1	NZ_CP033063.1	24450	PLSDB_version_2019_03_05	6578	True	Synechococcus elongatus UTEX 3055 plasmid unnamed2, complete sequence					non-mobilizable
NZ_CP033062_1	NZ_CP033062.1	89249	PLSDB_version_2019_03_05	867	True	Synechococcus elongatus UTEX 3055 plasmid unnamed1, complete sequence					non-mobilizable
NZ_CP033212_1	NZ_CP033212.1	3008	PLSDB_version_2019_03_05	0	True	Enterococcus faecium strain RBWH1 plasmid pRBWH1.6, complete sequence	rep_cluster_1763				non-mobilizable
NZ_CP033211_1	NZ_CP033211.1	4453	PLSDB_version_2019_03_05	0	True	Enterococcus faecium strain RBWH1 plasmid pRBWH1.5, complete sequence					non-mobilizable
NZ_CP033210_1	NZ_CP033210.1	11916	PLSDB_version_2019_03_05	0	True	Enterococcus faecium strain RBWH1 plasmid pRBWH1.4, complete sequence	rep_cluster_1093,rep_cluster_1197	MOBP			mobilizable
NZ_CP033209_1	NZ_CP033209.1	39621	PLSDB_version_2019_03_05	0	True	Enterococcus faecium strain RBWH1 plasmid pRBWH1.3, complete sequence	rep_cluster_1742,rep_cluster_1742,rep_cluster_185	MOBP			mobilizable
NZ_CP033208_1	NZ_CP033208.1	55808	PLSDB_version_2019_03_05	0	True	Enterococcus faecium strain RBWH1 plasmid pRBWH1.2, complete sequence	rep_cluster_889	MOBP	MPF_T		conjugative
NZ_CP033207_1	NZ_CP033207.1	167502	PLSDB_version_2019_03_05	0	True	Enterococcus faecium strain RBWH1 plasmid pRBWH1.1, complete sequence	rep_cluster_893				non-mobilizable
NZ_CP025498_1	NZ_CP025498.1	74463	PLSDB_version_2019_03_05	0	True	Lactobacillus paracasei subsp. tolerans strain 7112-2 plasmid p7112201, complete sequence	rep_cluster_850	MOBP,MOBP	MPF_T		conjugative
NZ_LR027556_1	NZ_LR027556.1	187172	PLSDB_version_2019_03_05	1482	True	Epibacterium mobile isolate EPIB1 genome assembly, plasmid: 4	rep_cluster_558		MPF_T		non-mobilizable
NZ_LR027555_1	NZ_LR027555.1	135982	PLSDB_version_2019_03_05	4661	True	Epibacterium mobile isolate EPIB1 genome assembly, plasmid: 3	rep_cluster_508				non-mobilizable
NZ_CP025919_1	NZ_CP025919.1	50268	PLSDB_version_2019_03_05	0	True	Escherichia coli strain 120899 plasmid p120899_50, complete sequence	IncFII,rep_cluster_2232	MOBF	MPF_F	MOBF	conjugative
NZ_CP025918_1	NZ_CP025918.1	76877	PLSDB_version_2019_03_05	0	True	Escherichia coli strain 120899 plasmid p120899_76, complete sequence	IncFIA	MOBF	MPF_F		conjugative
NZ_CP025917_1	NZ_CP025917.1	146395	PLSDB_version_2019_03_05	0	True	Escherichia coli strain 120899 plasmid p120899_146, complete sequence	IncFIA		MPF_F	MOBF	mobilizable
NZ_CP025472_1	NZ_CP025472.1	58171	PLSDB_version_2019_03_05	3132	True	Enterococcus mundtii strain Pe161 plasmid pPe16101, complete sequence	Inc18	MOBP	MPF_T		conjugative
NZ_CP025868_1	NZ_CP025868.1	100473	PLSDB_version_2019_03_05	0	True	Escherichia coli strain 504211 plasmid p504211_100, complete sequence	rep_cluster_488				non-mobilizable
NZ_CP025867_1	NZ_CP025867.1	50529	PLSDB_version_2019_03_05	0	True	Escherichia coli strain 504211 plasmid p504211_50, complete sequence	IncFIB		MPF_F	MOBF	mobilizable
NZ_CP025866_1	NZ_CP025866.1	78116	PLSDB_version_2019_03_05	0	True	Escherichia coli strain 504211 plasmid p504211_78, complete sequence	IncFIA,IncFIC	MOBP		MOBP	mobilizable
NZ_CP025895_1	NZ_CP025895.1	52054	PLSDB_version_2019_03_05	0	True	Escherichia coli strain 503025 plasmid p503025_52, complete sequence	IncFIB		MPF_F	MOBF	mobilizable
NZ_CP025894_1	NZ_CP025894.1	100473	PLSDB_version_2019_03_05	0	True	Escherichia coli strain 503025 plasmid p503025_100, complete sequence	rep_cluster_488				non-mobilizable
NZ_CP025893_1	NZ_CP025893.1	105440	PLSDB_version_2019_03_05	0	True	Escherichia coli strain 503025 plasmid p503025_105, complete sequence	IncFIA,IncFIC	MOBP		MOBP	mobilizable
NZ_CP025475_1	NZ_CP025475.1	23166	PLSDB_version_2019_03_05	0	True	Lactobacillus curvatus strain IRG2 plasmid pIRG201, complete sequence	rep_cluster_1058,rep_cluster_1948	MOBP			mobilizable
NZ_CP025885_1	NZ_CP025885.1	68971	PLSDB_version_2019_03_05	0	True	Escherichia coli strain 503440 plasmid p503440_68, complete sequence	IncFII,IncI-gamma/K1	MOBF	MPF_F		conjugative
NZ_CP025884_1	NZ_CP025884.1	78134	PLSDB_version_2019_03_05	0	True	Escherichia coli strain 503440 plasmid p503440_78, complete sequence	IncFIA	MOBP		MOBP	mobilizable
NZ_CP025883_1	NZ_CP025883.1	100473	PLSDB_version_2019_03_05	0	True	Escherichia coli strain 503440 plasmid p503440_100, complete sequence	rep_cluster_488				non-mobilizable
NZ_CP025882_1	NZ_CP025882.1	52051	PLSDB_version_2019_03_05	0	True	Escherichia coli strain 503440 plasmid p503440_52, complete sequence	IncFIB		MPF_F	MOBF	mobilizable
NZ_CP025861_1	NZ_CP025861.1	155850	PLSDB_version_2019_03_05	0	True	Escherichia coli strain 504239 plasmid p504239_155, complete sequence	IncFIA,IncFIB,IncFIC	MOBF	MPF_F	MOBF,MOBF,MOBP	conjugative
NZ_CP025860_1	NZ_CP025860.1	101617	PLSDB_version_2019_03_05	0	True	Escherichia coli strain 504239 plasmid p504239_101, complete sequence	IncFIA	MOBP		MOBP	mobilizable
NZ_CP025912_1	NZ_CP025912.1	92548	PLSDB_version_2019_03_05	0	True	Escherichia coli strain 204446 plasmid p204446_92, complete sequence	IncFIA	MOBF	MPF_F		conjugative
NZ_CP025911_1	NZ_CP025911.1	146395	PLSDB_version_2019_03_05	0	True	Escherichia coli strain 204446 plasmid p204446_146, complete sequence	IncFIA		MPF_F	MOBF	mobilizable
NZ_CP025922_1	NZ_CP025922.1	83017	PLSDB_version_2019_03_05	0	True	Escherichia coli strain 103605 plasmid p103605_83, complete sequence	IncFIA	MOBF	MPF_F		conjugative
NZ_CP025921_1	NZ_CP025921.1	146395	PLSDB_version_2019_03_05	0	True	Escherichia coli strain 103605 plasmid p103605_146, complete sequence	IncFIA		MPF_F	MOBF	mobilizable
NZ_CP025846_1	NZ_CP025846.1	86624	PLSDB_version_2019_03_05	0	True	Escherichia coli strain 720632 plasmid p720632_86, complete sequence	IncI-gamma/K1	MOBP	MPF_I	MOBP	conjugative
NZ_CP025845_1	NZ_CP025845.1	72294	PLSDB_version_2019_03_05	0	True	Escherichia coli strain 720632 plasmid p720632_72, complete sequence	IncFIB	MOBC	MPF_T		conjugative
NZ_CP025844_1	NZ_CP025844.1	94685	PLSDB_version_2019_03_05	0	True	Escherichia coli strain 720632 plasmid p720632_94, complete sequence	IncFIA,IncFIC,rep_cluster_2313	MOBF,MOBF	MPF_F	MOBF	conjugative
NZ_CP025843_1	NZ_CP025843.1	7991	PLSDB_version_2019_03_05	0	True	Escherichia coli strain 720632 plasmid p720632_7, complete sequence	rep_cluster_2350	MOBP		MOBP	mobilizable
NZ_CP028976_1	NZ_CP028976.1	135306	PLSDB_version_2019_03_05	525	True	Cronobacter sakazakii strain GZcsf-1 plasmid pGW2, complete sequence	IncFIB,rep_cluster_574				non-mobilizable
NZ_CP028975_1	NZ_CP028975.1	340723	PLSDB_version_2019_03_05	0	True	Cronobacter sakazakii strain GZcsf-1 plasmid pGW1, complete sequence	IncHI2A,rep_cluster_1088	MOBH	MPF_F	MOBH	conjugative
NZ_CP025855_1	NZ_CP025855.1	84977	PLSDB_version_2019_03_05	0	True	Escherichia coli strain 510016 plasmid p510016_84, complete sequence	IncK2/Z				non-mobilizable
NZ_CP025854_1	NZ_CP025854.1	80573	PLSDB_version_2019_03_05	0	True	Escherichia coli strain 510016 plasmid p510016_80, complete sequence	IncFIA				non-mobilizable
NZ_CP025853_1	NZ_CP025853.1	36521	PLSDB_version_2019_03_05	0	True	Escherichia coli strain 510016 plasmid p510016_36, complete sequence	IncX4	MOBP	MPF_T		conjugative
NZ_CP025852_1	NZ_CP025852.1	29775	PLSDB_version_2019_03_05	0	True	Escherichia coli strain 510016 plasmid p510016_29, complete sequence	IncFIA,IncFII	MOBF,MOBF	MPF_T		conjugative
NZ_CP025858_1	NZ_CP025858.1	88871	PLSDB_version_2019_03_05	0	True	Escherichia coli strain 504838 plasmid p504838_88, complete sequence	IncFIA,IncFIC			MOBP	mobilizable
NZ_CP025857_1	NZ_CP025857.1	108475	PLSDB_version_2019_03_05	0	True	Escherichia coli strain 504838 plasmid p504838_108, complete sequence	IncFIA,IncFIB,IncFIC	MOBF,MOBP	MPF_F	MOBF	conjugative
NZ_CP025905_1	NZ_CP025905.1	60343	PLSDB_version_2019_03_05	0	True	Escherichia coli strain 300709 plasmid p300709_60, complete sequence	IncFIA,IncFIB		MPF_F	MOBP	mobilizable
NZ_CP025904_1	NZ_CP025904.1	97878	PLSDB_version_2019_03_05	0	True	Escherichia coli strain 300709 plasmid p300709_97, complete sequence	IncFIA			MOBP	mobilizable
NZ_CP025872_1	NZ_CP025872.1	77635	PLSDB_version_2019_03_05	0	True	Escherichia coli strain 503829 plasmid p503829_77, complete sequence	IncFIA	MOBP		MOBP	mobilizable
NZ_CP025871_1	NZ_CP025871.1	52054	PLSDB_version_2019_03_05	0	True	Escherichia coli strain 503829 plasmid p503829_52, complete sequence	IncFIB		MPF_F	MOBF	mobilizable
NZ_CP025870_1	NZ_CP025870.1	100470	PLSDB_version_2019_03_05	0	True	Escherichia coli strain 503829 plasmid p503829_100, complete sequence	rep_cluster_488				non-mobilizable
NZ_CP025864_1	NZ_CP025864.1	36127	PLSDB_version_2019_03_05	0	True	Escherichia coli strain 504237 plasmid p504237_36, complete sequence	IncX1,IncX3	MOBP	MPF_T	MOBP	conjugative
NZ_CP025863_1	NZ_CP025863.1	142377	PLSDB_version_2019_03_05	0	True	Escherichia coli strain 504237 plasmid p504237_142, complete sequence	IncFIA		MPF_F	MOBF	mobilizable
NZ_CP025915_1	NZ_CP025915.1	35753	PLSDB_version_2019_03_05	0	True	Escherichia coli strain 203740 plasmid p203740_35, complete sequence	rep_cluster_1760	MOBF	MPF_T		conjugative
NZ_CP025914_1	NZ_CP025914.1	80861	PLSDB_version_2019_03_05	0	True	Escherichia coli strain 203740 plasmid p203740_80, complete sequence	IncFIA,IncFIC	MOBP		MOBP	mobilizable
NZ_CP029611_1	NZ_CP029611.1	84302	PLSDB_version_2019_03_05	0	True	Acinetobacter pittii strain ST220 plasmid unnamed, complete sequence	rep_cluster_1218				non-mobilizable
NZ_CP033057_1	NZ_CP033057.1	46161	PLSDB_version_2019_03_05	0	True	Morganella morganii strain L241 plasmid pNDM5-L241, complete sequence	IncX3	MOBP	MPF_T		conjugative
NZ_CP033734_1	NZ_CP033734.1	34419	PLSDB_version_2019_03_05	0	True	Staphylococcus cohnii strain FDAARGOS_538 plasmid unnamed, complete sequence	rep_cluster_1017				non-mobilizable
NZ_CP033813_1	NZ_CP033813.1	24117	PLSDB_version_2019_03_05	0	True	Staphylococcus haemolyticus strain FDAARGOS_517 plasmid unnamed2					non-mobilizable
NZ_CP033812_1	NZ_CP033812.1	11269	PLSDB_version_2019_03_05	6627	True	Staphylococcus haemolyticus strain FDAARGOS_517 plasmid unnamed1, complete sequence					non-mobilizable
NZ_CP017947_1	NZ_CP017947.1	454531	PLSDB_version_2019_03_05	5105	True	Bosea sp. Tri-49 plasmid unnamed1, complete sequence			MPF_T		non-mobilizable
NZ_CP033786_1	NZ_CP033786.1	1929	PLSDB_version_2019_03_05	0	True	Corynebacterium jeikeium strain FDAARGOS_574 plasmid unnamed2	rep_cluster_2392				non-mobilizable
NZ_CP033785_1	NZ_CP033785.1	5990	PLSDB_version_2019_03_05	0	True	Corynebacterium jeikeium strain FDAARGOS_574 plasmid unnamed1	rep_cluster_2335	MOBP,MOBP,MOBP		MOBP	mobilizable
NZ_CP019583_1	NZ_CP019583.1	6414	PLSDB_version_2019_03_05	0	True	Lactobacillus helveticus strain LH5 plasmid pCBTLH5_2, complete sequence	rep_cluster_707,rep_cluster_707				non-mobilizable
NZ_CP019582_1	NZ_CP019582.1	23910	PLSDB_version_2019_03_05	0	True	Lactobacillus helveticus strain LH5 plasmid pCBTLH5_1, complete sequence	rep_cluster_707	MOBQ,MOBQ			mobilizable
NZ_CP025284_1	NZ_CP025284.1	42492	PLSDB_version_2019_03_05	0	True	Lactobacillus plantarum subsp. plantarum strain nF1-FD plasmid pnF1FD01, complete sequence	rep_cluster_1567,rep_cluster_731	MOBQ			mobilizable
NZ_CP025283_1	NZ_CP025283.1	31060	PLSDB_version_2019_03_05	0	True	Lactobacillus plantarum subsp. plantarum strain nF1-FD plasmid pnF1FD02, complete sequence	rep_cluster_707				non-mobilizable
NZ_CP026022_1	NZ_CP026022.1	193176	PLSDB_version_2019_03_05	0	True	Klebsiella pneumoniae strain 11492 plasmid p11492-CTXM, complete sequence	IncFIB,IncHI1B				non-mobilizable
NZ_CP034021_1	NZ_CP034021.1	4153	PLSDB_version_2019_03_05	0	True	Neisseria gonorrhoeae strain FQ48 plasmid unnamed, complete sequence	rep_cluster_1433	MOBP			mobilizable
NZ_CP034034_1	NZ_CP034034.1	4207	PLSDB_version_2019_03_05	0	True	Neisseria gonorrhoeae strain FQ01 plasmid unnamed2, complete sequence	rep_cluster_1433	MOBP			mobilizable
NZ_CP034033_1	NZ_CP034033.1	39053	PLSDB_version_2019_03_05	78	True	Neisseria gonorrhoeae strain FQ01 plasmid unnamed1, complete sequence	rep_cluster_1410	MOBP	MPF_T		conjugative
NZ_CP034025_1	NZ_CP034025.1	4207	PLSDB_version_2019_03_05	0	True	Neisseria gonorrhoeae strain FQ35 plasmid unnamed, complete sequence	rep_cluster_1433	MOBP			mobilizable
NZ_CP034031_1	NZ_CP034031.1	4207	PLSDB_version_2019_03_05	0	True	Neisseria gonorrhoeae strain FQ02 plasmid unnamed, complete sequence	rep_cluster_1433	MOBP			mobilizable
NZ_CP034023_1	NZ_CP034023.1	4228	PLSDB_version_2019_03_05	0	True	Neisseria gonorrhoeae strain FQ36 plasmid unnamed, complete sequence	rep_cluster_1433	MOBP			mobilizable
NZ_CP034017_1	NZ_CP034017.1	4207	PLSDB_version_2019_03_05	0	True	Neisseria gonorrhoeae strain FQ84 plasmid unnamed, complete sequence	rep_cluster_1433	MOBP			mobilizable
NZ_CP026956_1	NZ_CP026956.1	2117	PLSDB_version_2019_03_05	0	True	Staphylococcus aureus strain FDAARGOS_48 plasmid unnamed3					non-mobilizable
NZ_CP026955_1	NZ_CP026955.1	4341	PLSDB_version_2019_03_05	0	True	Staphylococcus aureus strain FDAARGOS_48 plasmid unnamed2					non-mobilizable
NZ_CP026954_1	NZ_CP026954.1	6318	PLSDB_version_2019_03_05	0	True	Staphylococcus aureus strain FDAARGOS_48 plasmid unnamed1					non-mobilizable
NZ_CP026972_1	NZ_CP026972.1	3466	PLSDB_version_2019_03_05	0	True	Staphylococcus aureus strain FDAARGOS_1 plasmid unnamed4	rep_cluster_1733				non-mobilizable
NZ_CP026971_1	NZ_CP026971.1	1641	PLSDB_version_2019_03_05	0	True	Staphylococcus aureus strain FDAARGOS_1 plasmid unnamed3					non-mobilizable
NZ_CP026970_1	NZ_CP026970.1	1219	PLSDB_version_2019_03_05	0	True	Staphylococcus aureus strain FDAARGOS_1 plasmid unnamed2					non-mobilizable
NZ_CP026969_1	NZ_CP026969.1	9124	PLSDB_version_2019_03_05	0	True	Staphylococcus aureus strain FDAARGOS_1 plasmid unnamed1	rep_cluster_2176				non-mobilizable
NZ_CP024589_1	NZ_CP024589.1	11772	PLSDB_version_2019_03_05	498	True	Roseomonas sp. FDAARGOS_362 plasmid unnamed5, complete sequence	rep_cluster_1420	MOBQ	MPF_T		conjugative
NZ_CP024587_1	NZ_CP024587.1	143864	PLSDB_version_2019_03_05	4744	True	Roseomonas sp. FDAARGOS_362 plasmid unnamed3, complete sequence					non-mobilizable
NZ_CP024586_1	NZ_CP024586.1	62676	PLSDB_version_2019_03_05	5842	True	Roseomonas sp. FDAARGOS_362 plasmid unnamed4, complete sequence					non-mobilizable
NZ_CP024585_1	NZ_CP024585.1	9720	PLSDB_version_2019_03_05	5841	True	Roseomonas sp. FDAARGOS_362 plasmid unnamed, complete sequence					non-mobilizable
NZ_CP024584_1	NZ_CP024584.1	127617	PLSDB_version_2019_03_05	5840	True	Roseomonas sp. FDAARGOS_362 plasmid unnamed, complete sequence					non-mobilizable
NZ_CP024583_1	NZ_CP024583.1	256041	PLSDB_version_2019_03_05	5839	True	Roseomonas sp. FDAARGOS_362 plasmid unnamed2, complete sequence					non-mobilizable
NZ_CP024582_1	NZ_CP024582.1	382413	PLSDB_version_2019_03_05	5838	True	Roseomonas sp. FDAARGOS_362 plasmid unnamed1, complete sequence					non-mobilizable
NZ_AP018921_1	NZ_AP018921.1	289155	PLSDB_version_2019_03_05	3442	True	Pseudonocardia autotrophica NBRC 12743 plasmid pPA12743CP DNA, complete genome		MOBF			mobilizable
NZ_CP034352_1	NZ_CP034352.1	313480	PLSDB_version_2019_03_05	6696	True	Streptomyces sp. W1SF4 plasmid p2, complete sequence					non-mobilizable
NZ_CP034351_1	NZ_CP034351.1	481785	PLSDB_version_2019_03_05	6695	True	Streptomyces sp. W1SF4 plasmid p1, complete sequence					non-mobilizable
NZ_CP034355_1	NZ_CP034355.1	130306	PLSDB_version_2019_03_05	2754	True	Pseudomonas aeruginosa strain IMP-13 plasmid pPYO_TB, complete sequence	rep_cluster_339	MOBQ	MPF_I		conjugative
NZ_CP022320_2	NZ_CP022320.2	32220	PLSDB_version_2019_03_05	5140	True	Bacillus altitudinis strain SGAir0031 plasmid pSGAir0031, complete sequence					non-mobilizable
NZ_CP027052_1	NZ_CP027052.1	13841	PLSDB_version_2019_03_05	0	True	Klebsiella pneumoniae strain 20_GR_12 plasmid ColRNAI, complete sequence	ColRNAI_rep_cluster_1857	MOBC			mobilizable
NZ_CP027051_1	NZ_CP027051.1	43380	PLSDB_version_2019_03_05	0	True	Klebsiella pneumoniae strain 20_GR_12 plasmid IncX3, complete sequence	IncX3	MOBP	MPF_T		conjugative
NZ_CP027050_1	NZ_CP027050.1	50979	PLSDB_version_2019_03_05	0	True	Klebsiella pneumoniae strain 20_GR_12 plasmid IncN, complete sequence	IncN	MOBF	MPF_T	MOBF	conjugative
NZ_CP027049_1	NZ_CP027049.1	170467	PLSDB_version_2019_03_05	0	True	Klebsiella pneumoniae strain 20_GR_12 plasmid unnamed, complete sequence	IncFIB,IncFII,rep_cluster_2183	MOBF,MOBF	MPF_F		conjugative
NZ_CP034339_1	NZ_CP034339.1	3733	PLSDB_version_2019_03_05	0	True	Klebsiella quasipneumoniae subsp. similipneumoniae strain G747 plasmid pG747_3.7Kb, complete sequence	ColRNAI_rep_cluster_1987,ColRNAI_rep_cluster_1987				non-mobilizable
NZ_CP027041_1	NZ_CP027041.1	4940	PLSDB_version_2019_03_05	0	True	Klebsiella pneumoniae strain 16_GR_13 plasmid ColRNAI, complete sequence	ColRNAI_rep_cluster_1987				non-mobilizable
NZ_CP027040_1	NZ_CP027040.1	5234	PLSDB_version_2019_03_05	0	True	Klebsiella pneumoniae strain 16_GR_13 plasmid unnamed, complete sequence	rep_cluster_2373	MOBP		MOB_unknown	mobilizable
NZ_CP027039_1	NZ_CP027039.1	63589	PLSDB_version_2019_03_05	0	True	Klebsiella pneumoniae strain 16_GR_13 plasmid IncLM, complete sequence	IncL/M	MOBP	MPF_I		conjugative
NZ_CP027038_1	NZ_CP027038.1	155161	PLSDB_version_2019_03_05	0	True	Klebsiella pneumoniae strain 16_GR_13 plasmid IncAC2, complete sequence	IncC	MOBH,MOBH	MPF_F	MOBH	conjugative
NZ_CP027037_1	NZ_CP027037.1	187670	PLSDB_version_2019_03_05	0	True	Klebsiella pneumoniae strain 16_GR_13 plasmid IncFIB IncFII, complete sequence	IncFIB,IncFII,rep_cluster_2183	MOBF,MOBF	MPF_F		conjugative
NZ_CP029602_1	NZ_CP029602.1	62839	PLSDB_version_2019_03_05	1082	True	Streptomyces sp. WAC 01438 plasmid unnamed1, complete sequence		MOBF			mobilizable
NZ_CP034140_1	NZ_CP034140.1	84121	PLSDB_version_2019_03_05	0	True	Klebsiella quasipneumoniae subsp. similipneumoniae strain G747 plasmid pG747_84.1Kb, complete sequence	IncFII,IncR,rep_cluster_2183	MOBF,MOBF	MPF_T		conjugative
NZ_CP034139_1	NZ_CP034139.1	6924	PLSDB_version_2019_03_05	0	True	Klebsiella quasipneumoniae subsp. similipneumoniae strain G747 plasmid pG747_6.9Kb, complete sequence	ColRNAI_rep_cluster_1987				non-mobilizable
NZ_CP034138_1	NZ_CP034138.1	218944	PLSDB_version_2019_03_05	0	True	Klebsiella quasipneumoniae subsp. similipneumoniae strain G747 plasmid pG747_218.9Kb, complete sequence	IncFIB				non-mobilizable
NZ_CP034137_1	NZ_CP034137.1	150833	PLSDB_version_2019_03_05	0	True	Klebsiella quasipneumoniae subsp. similipneumoniae strain G747 plasmid pG747_150.8Kb, complete sequence	IncFII,rep_cluster_1418	MOBF,MOBF	MPF_F		conjugative
NZ_CP029988_1	NZ_CP029988.1	72676	PLSDB_version_2019_03_05	6312	True	Sphingomonas sp. FARSPH plasmid p03, complete sequence		MOBP			mobilizable
NZ_CP029987_1	NZ_CP029987.1	78167	PLSDB_version_2019_03_05	6311	True	Sphingomonas sp. FARSPH plasmid p02, complete sequence					non-mobilizable
NZ_CP029986_1	NZ_CP029986.1	265221	PLSDB_version_2019_03_05	4737	True	Sphingomonas sp. FARSPH plasmid p01, complete sequence	rep_cluster_545,rep_cluster_596	MOBF			mobilizable
NZ_CP020895_2	NZ_CP020895.2	108267	PLSDB_version_2019_03_05	4815	True	Legionella longbeachae strain F1157CHC plasmid pLLO-F1157CHC, complete sequence	rep_cluster_413	MOBF	MPF_F		conjugative
NZ_CP020426_2	NZ_CP020426.2	131326	PLSDB_version_2019_03_05	5373	True	Clostridioides difficile strain FDAARGOS_267 plasmid unnamed2, complete sequence					non-mobilizable
NZ_CP020425_2	NZ_CP020425.2	45187	PLSDB_version_2019_03_05	234	True	Clostridioides difficile strain FDAARGOS_267 plasmid unnamed1, complete sequence					non-mobilizable
NZ_CP024652_2	NZ_CP024652.2	107274	PLSDB_version_2019_03_05	0	True	Escherichia coli strain BH100 substr. MG2014 plasmid pBH100-1, complete sequence	IncFIA,IncFIC	MOBF	MPF_F	MOBP	conjugative
NZ_CP017256_2	NZ_CP017256.2	163055	PLSDB_version_2019_03_05	5009	True	Clostridium taeniosporum strain 1/k plasmid pCt3, complete sequence					non-mobilizable
NZ_CP017255_2	NZ_CP017255.2	69744	PLSDB_version_2019_03_05	5008	True	Clostridium taeniosporum strain 1/k plasmid pCt2, complete sequence					non-mobilizable
NZ_CP020416_2	NZ_CP020416.2	39053	PLSDB_version_2019_03_05	78	True	Neisseria gonorrhoeae strain FDAARGOS_205 plasmid unnamed1, complete sequence	rep_cluster_1410	MOBP	MPF_T		conjugative
NZ_CP016859_1	NZ_CP016859.1	21841	PLSDB_version_2019_03_05	0	True	Staphylococcus aureus subsp. aureus strain 1971.C01 plasmid p1971.C01b, complete sequence	rep_cluster_1215	MOBQ			mobilizable
NZ_CP016857_1	NZ_CP016857.1	37941	PLSDB_version_2019_03_05	0	True	Staphylococcus aureus subsp. aureus strain 1971.C01 plasmid p1971.C01c, complete sequence	rep_cluster_1017,rep_cluster_1017,rep_cluster_1733,rep_cluster_2100			MOBQ,MOB_unknown	mobilizable
NZ_CP014061_1	NZ_CP014061.1	60588	PLSDB_version_2019_03_05	0	True	Pseudomonas monteilii strain FDAARGOS_171 plasmid unnamed, complete sequence	IncP				non-mobilizable
NZ_CP024651_1	NZ_CP024651.1	14241	PLSDB_version_2019_03_05	0	True	Escherichia coli strain BH100 substr. MG2014 plasmid pAp, complete sequence	ColRNAI_rep_cluster_1857	MOBC			mobilizable
NZ_CP024561_1	NZ_CP024561.1	4510	PLSDB_version_2019_03_05	0	True	Klebsiella pneumoniae strain INF164 plasmid unnamed5, complete sequence	ColRNAI_rep_cluster_1987				non-mobilizable
NZ_CP024560_1	NZ_CP024560.1	4660	PLSDB_version_2019_03_05	0	True	Klebsiella pneumoniae strain INF164 plasmid unnamed4, complete sequence	ColRNAI_rep_cluster_1987				non-mobilizable
NZ_CP024557_1	NZ_CP024557.1	217685	PLSDB_version_2019_03_05	0	True	Klebsiella pneumoniae strain INF164 plasmid unnamed1, complete sequence	IncC	MOBH,MOBH	MPF_F	MOBH	conjugative
NZ_CP022018_1	NZ_CP022018.1	8798	PLSDB_version_2019_03_05	5578	True	Salmonella enterica subsp. enterica serovar Quebec str. S-1267 plasmid punamed1, complete sequence					non-mobilizable
NZ_CP022017_1	NZ_CP022017.1	9815	PLSDB_version_2019_03_05	5577	True	Salmonella enterica subsp. enterica serovar Quebec str. S-1267 plasmid punamed2, complete sequence					non-mobilizable
NZ_CP021128_1	NZ_CP021128.1	684601	PLSDB_version_2019_03_05	3557	True	Rhizobium sp. Kim5 plasmid pRetKim5d, complete sequence	rep_cluster_841	MOBQ	MPF_T		conjugative
NZ_CP021127_1	NZ_CP021127.1	655866	PLSDB_version_2019_03_05	3556	True	Rhizobium sp. Kim5 plasmid pRetKim5c, complete sequence					non-mobilizable
NZ_CP021126_1	NZ_CP021126.1	482471	PLSDB_version_2019_03_05	1162	True	Rhizobium sp. Kim5 plasmid pRetKim5b, complete sequence					non-mobilizable
NZ_CP021125_1	NZ_CP021125.1	431886	PLSDB_version_2019_03_05	863	True	Rhizobium sp. Kim5 plasmid pRetKim5a, complete sequence	rep_cluster_287	MOBQ	MPF_T		conjugative
NZ_CP021029_1	NZ_CP021029.1	515326	PLSDB_version_2019_03_05	1160	True	Rhizobium sp. TAL182 plasmid pRetTAL182e, complete sequence					non-mobilizable
NZ_CP021028_1	NZ_CP021028.1	506213	PLSDB_version_2019_03_05	1162	True	Rhizobium sp. TAL182 plasmid pRetTAL182d, complete sequence					non-mobilizable
NZ_CP021027_1	NZ_CP021027.1	442228	PLSDB_version_2019_03_05	863	True	Rhizobium sp. TAL182 plasmid pRetTAL182c, complete sequence	rep_cluster_287	MOBQ	MPF_T		conjugative
NZ_CP021026_1	NZ_CP021026.1	280614	PLSDB_version_2019_03_05	1161	True	Rhizobium sp. TAL182 plasmid pRetTAL182b, complete sequence	rep_cluster_841				non-mobilizable
NZ_CP021025_1	NZ_CP021025.1	166357	PLSDB_version_2019_03_05	1160	True	Rhizobium sp. TAL182 plasmid pRetTAL182a, complete sequence					non-mobilizable
NZ_CP020900_1	NZ_CP020900.1	1144005	PLSDB_version_2019_03_05	1160	True	Rhizobium phaseoli Brasil 5 plasmid pRphaBra5d, complete sequence					non-mobilizable
NZ_CP020899_1	NZ_CP020899.1	439779	PLSDB_version_2019_03_05	1162	True	Rhizobium phaseoli Brasil 5 plasmid pRphaBra5c, complete sequence					non-mobilizable
NZ_CP020898_1	NZ_CP020898.1	392817	PLSDB_version_2019_03_05	863	True	Rhizobium phaseoli Brasil 5 plasmid pRetBra5b, complete sequence	rep_cluster_287	MOBQ	MPF_T		conjugative
NZ_CP020897_1	NZ_CP020897.1	262160	PLSDB_version_2019_03_05	1161	True	Rhizobium phaseoli Brasil 5 plasmid pRphaBra5a, complete sequence	rep_cluster_841				non-mobilizable
NZ_CP020952_1	NZ_CP020952.1	718394	PLSDB_version_2019_03_05	5449	True	Rhizobium sp. CIAT894 plasmid pRheCIAT894e, complete sequence					non-mobilizable
NZ_CP020951_1	NZ_CP020951.1	560456	PLSDB_version_2019_03_05	1162	True	Rhizobium sp. CIAT894 plasmid pRheCIAT894d, complete sequence					non-mobilizable
NZ_CP020950_1	NZ_CP020950.1	464024	PLSDB_version_2019_03_05	863	True	Rhizobium sp. CIAT894 plasmid pRheCIAT894c, complete sequence	rep_cluster_287	MOBQ	MPF_T		conjugative
NZ_CP020949_1	NZ_CP020949.1	273667	PLSDB_version_2019_03_05	5448	True	Rhizobium sp. CIAT894 plasmid pRheCIAT894b, complete sequence	rep_cluster_593		MPF_T		non-mobilizable
NZ_CP020948_1	NZ_CP020948.1	215247	PLSDB_version_2019_03_05	5447	True	Rhizobium sp. CIAT894 plasmid pRheCIAT894a, complete sequence					non-mobilizable
NZ_CP020869_1	NZ_CP020869.1	1834	PLSDB_version_2019_03_05	5434	True	Campylobacter cuniculorum DSM 23162 = LMG 24588 plasmid pCUN2, complete sequence	rep_cluster_1884				non-mobilizable
NZ_CP020868_1	NZ_CP020868.1	4923	PLSDB_version_2019_03_05	5433	True	Campylobacter cuniculorum DSM 23162 = LMG 24588 plasmid pCUN1, complete sequence	rep_cluster_840				non-mobilizable
NZ_CP020417_1	NZ_CP020417.1	7450	PLSDB_version_2019_03_05	0	True	Neisseria gonorrhoeae strain FDAARGOS_205 plasmid unnamed2, complete sequence	IncP	MOBQ			mobilizable
NZ_CP017225_1	NZ_CP017225.1	1934	PLSDB_version_2019_03_05	0	True	Escherichia coli strain FAM21845 plasmid pFAM21845_5, complete sequence	ColpVC				non-mobilizable
NZ_CP017224_1	NZ_CP017224.1	2454	PLSDB_version_2019_03_05	0	True	Escherichia coli strain FAM21845 plasmid pFAM21845_4, complete sequence	rep_cluster_2335				non-mobilizable
NZ_CP017223_1	NZ_CP017223.1	5828	PLSDB_version_2019_03_05	0	True	Escherichia coli strain FAM21845 plasmid pFAM21845_3, complete sequence	rep_cluster_2350	MOBP		MOBP	mobilizable
NZ_CP017222_1	NZ_CP017222.1	54159	PLSDB_version_2019_03_05	0	True	Escherichia coli strain FAM21845 plasmid pFAM21845_2, complete sequence	IncX1,IncX3	MOBP	MPF_T	MOBP	conjugative
NZ_CP017221_1	NZ_CP017221.1	147225	PLSDB_version_2019_03_05	0	True	Escherichia coli strain FAM21845 plasmid pFAM21845_1, complete sequence	IncFIA,IncFIA,IncFIB	MOBF	MPF_F	MOBF	conjugative
NZ_CP020404_1	NZ_CP020404.1	3742	PLSDB_version_2019_03_05	5372	True	Pasteurella multocida strain FDAARGOS_218 plasmid unnamed1, complete sequence					non-mobilizable
NZ_CP016375_1	NZ_CP016375.1	35268	PLSDB_version_2019_03_05	4870	True	Elizabethkingia endophytica strain F3201 plasmid, complete sequence					non-mobilizable
NZ_CP018849_1	NZ_CP018849.1	92708	PLSDB_version_2019_03_05	0	True	Xanthomonas citri pv. citri strain LL074-4 plasmid pLL074-4.2, complete sequence	rep_cluster_429,rep_cluster_461	MOBF	MPF_T		conjugative
NZ_CP018848_1	NZ_CP018848.1	220688	PLSDB_version_2019_03_05	0	True	Xanthomonas citri pv. citri strain LL074-4 plasmid pLL074-4.1, complete sequence	rep_cluster_156	MOBH			mobilizable
NZ_CP018853_1	NZ_CP018853.1	49382	PLSDB_version_2019_03_05	0	True	Xanthomonas citri pv. citri strain LJ207-7 plasmid pLJ207-7.3, complete sequence	rep_cluster_2042	MOBP	MPF_T		conjugative
NZ_CP018852_1	NZ_CP018852.1	94139	PLSDB_version_2019_03_05	0	True	Xanthomonas citri pv. citri strain LJ207-7 plasmid pLJ207-7.2, complete sequence	rep_cluster_429,rep_cluster_461	MOBF	MPF_T		conjugative
NZ_CP018851_1	NZ_CP018851.1	213743	PLSDB_version_2019_03_05	0	True	Xanthomonas citri pv. citri strain LJ207-7 plasmid pLJ207-7.1, complete sequence	rep_cluster_156	MOBH			mobilizable
NZ_CP018860_1	NZ_CP018860.1	92707	PLSDB_version_2019_03_05	0	True	Xanthomonas citri pv. citri strain LH201 plasmid pLH201.2, complete sequence	rep_cluster_429,rep_cluster_461	MOBF	MPF_T		conjugative
NZ_CP018859_1	NZ_CP018859.1	213737	PLSDB_version_2019_03_05	0	True	Xanthomonas citri pv. citri strain LH201 plasmid pLH201.1, complete sequence	rep_cluster_156	MOBH			mobilizable
NZ_CP018821_1	NZ_CP018821.1	310952	PLSDB_version_2019_03_05	0	True	Sphingomonas koreensis strain ABOJV plasmid tig00000001, complete sequence		MOBP	MPF_F		conjugative
NZ_CP018857_1	NZ_CP018857.1	51192	PLSDB_version_2019_03_05	0	True	Xanthomonas citri pv. citri strain LH276 plasmid pLH276.3, complete sequence	rep_cluster_2042	MOBP	MPF_T		conjugative
NZ_CP018856_1	NZ_CP018856.1	73024	PLSDB_version_2019_03_05	0	True	Xanthomonas citri pv. citri strain LH276 plasmid pLH276.2, complete sequence	rep_cluster_429,rep_cluster_461	MOBF	MPF_T		conjugative
NZ_CP018855_1	NZ_CP018855.1	211337	PLSDB_version_2019_03_05	0	True	Xanthomonas citri pv. citri strain LH276 plasmid pLH276.1, complete sequence	rep_cluster_156	MOBH			mobilizable
NZ_LT670852_1	NZ_LT670852.1	29779	PLSDB_version_2019_03_05	7263	True	Candidatus Erwinia sp. ErCipseudotaxifoliae genome assembly, plasmid: pl1					non-mobilizable
NZ_CP017254_1	NZ_CP017254.1	5894	PLSDB_version_2019_03_05	5007	True	Clostridium taeniosporum strain 1/k plasmid pCt1, complete sequence	rep_cluster_450		MPF_unknown		non-mobilizable
NZ_CP017023_1	NZ_CP017023.1	60533	PLSDB_version_2019_03_05	0	True	Xanthomonas citri pv. malvacearum strain MSCT plasmid pMSCT60kb, complete sequence	rep_cluster_766				non-mobilizable
NZ_CP017022_1	NZ_CP017022.1	43945	PLSDB_version_2019_03_05	0	True	Xanthomonas citri pv. malvacearum strain MSCT plasmid pMSCT44kb, complete sequence	rep_cluster_429	MOBF	MPF_T		conjugative
NZ_CP017021_1	NZ_CP017021.1	15283	PLSDB_version_2019_03_05	0	True	Xanthomonas citri pv. malvacearum strain MSCT plasmid pMSCT15kb, complete sequence		MOBQ			mobilizable
NZ_CP034326_1	NZ_CP034326.1	253705	PLSDB_version_2019_03_05	0	True	Klebsiella pneumoniae isolate KSH203 plasmid pKSH203-qnrS, complete sequence	IncFIB,IncFII,rep_cluster_2392	MOBF,MOBF	MPF_F		conjugative
NZ_CP034325_1	NZ_CP034325.1	156910	PLSDB_version_2019_03_05	0	True	Klebsiella pneumoniae isolate KSH203 plasmid pKSH203-CTX-M-3, complete sequence	IncFII,IncL/M,IncQ1,rep_cluster_1418,rep_cluster_2183	MOBP	MPF_I		conjugative
NZ_CP034324_1	NZ_CP034324.1	159467	PLSDB_version_2019_03_05	0	True	Klebsiella pneumoniae isolate KSH203 plasmid pKSH203-KPC, complete sequence	IncFIA,IncR,IncU	MOBF	MPF_F	MOBP	conjugative
NZ_CP034323_1	NZ_CP034323.1	53144	PLSDB_version_2019_03_05	0	True	Klebsiella pneumoniae isolate KSH203 plasmid pKSH203-NDM, complete sequence	IncX3	MOBP	MPF_T		conjugative
NZ_CP034332_1	NZ_CP034332.1	8217	PLSDB_version_2019_03_05	6693	True	Tabrizicola sp. K13M18 plasmid unnamed4, complete sequence		MOBQ			mobilizable
NZ_CP034331_1	NZ_CP034331.1	21457	PLSDB_version_2019_03_05	6692	True	Tabrizicola sp. K13M18 plasmid unnamed3, complete sequence		MOBQ	MPF_T		conjugative
NZ_CP034330_1	NZ_CP034330.1	29404	PLSDB_version_2019_03_05	6691	True	Tabrizicola sp. K13M18 plasmid unnamed2, complete sequence					non-mobilizable
NZ_CP034329_1	NZ_CP034329.1	139232	PLSDB_version_2019_03_05	6690	True	Tabrizicola sp. K13M18 plasmid unnamed1, complete sequence	rep_cluster_613	MOBP			mobilizable
NZ_CP030782_1	NZ_CP030782.1	104269	PLSDB_version_2019_03_05	0	True	Escherichia albertii strain 07-3866 plasmid unnamed, complete sequence	IncFIA,IncFIB	MOBF,MOBP	MPF_F	MOBF	conjugative
NZ_CP034313_1	NZ_CP034313.1	10013	PLSDB_version_2019_03_05	12	True	Helicobacter pylori strain HP42K plasmid pHP42-1, complete sequence					non-mobilizable
NZ_CP034312_1	NZ_CP034312.1	2658	PLSDB_version_2019_03_05	12	True	Helicobacter pylori strain HP42K plasmid pHP42-2, complete sequence	rep_cluster_60				non-mobilizable
NZ_CP030780_2	NZ_CP030780.2	80632	PLSDB_version_2019_03_05	0	True	Escherichia albertii strain 05-3106 plasmid unnamed2, complete sequence	IncFIA	MOBF	MPF_F		conjugative
NZ_CP030779_2	NZ_CP030779.2	56603	PLSDB_version_2019_03_05	6359	True	Escherichia albertii strain 05-3106 plasmid unnamed1, complete sequence	IncFIA,IncFIA,IncFIB				non-mobilizable
NZ_CP030786_2	NZ_CP030786.2	105846	PLSDB_version_2019_03_05	0	True	Escherichia albertii strain 2012EL-1823B plasmid unnamed3, complete sequence	IncFIA,IncFIB,IncFIC				non-mobilizable
NZ_CP030785_2	NZ_CP030785.2	81130	PLSDB_version_2019_03_05	0	True	Escherichia albertii strain 2012EL-1823B plasmid unnamed2, complete sequence	IncFIA	MOBF	MPF_F		conjugative
NZ_CP030784_2	NZ_CP030784.2	100347	PLSDB_version_2019_03_05	0	True	Escherichia albertii strain 2012EL-1823B plasmid unnamed1, complete sequence	IncHI1B				non-mobilizable
NZ_CP025619_2	NZ_CP025619.2	156230	PLSDB_version_2019_03_05	0	True	Acinetobacter schindleri strain SGAir0122 plasmid pSGAir0122, complete sequence	rep_cluster_1072	MOBP			mobilizable
NZ_CP034284_1	NZ_CP034284.1	51479	PLSDB_version_2019_03_05	0	True	Klebsiella pneumoniae strain I72 plasmid p72_OXA181_X3, complete sequence	IncX3,IncX3,rep_cluster_1195	MOBP	MPF_T		conjugative
NZ_CP034283_1	NZ_CP034283.1	63589	PLSDB_version_2019_03_05	0	True	Klebsiella pneumoniae strain I72 plasmid p72_LM_OXA48, complete sequence	IncL/M	MOBP	MPF_I		conjugative
NZ_CP034282_1	NZ_CP034282.1	193222	PLSDB_version_2019_03_05	0	True	Klebsiella pneumoniae strain I72 plasmid p72_FIBkpn, complete sequence	IncFIB,IncFII	MOBF,MOBF	MPF_F		conjugative
NC_020422_1	NC_020422.1	5362	PLSDB_version_2019_03_05	2976	True	Uncultured Termite group 1 bacterium phylotype Rs-D17 plasmid pTGRD3 DNA, complete sequence					non-mobilizable
NC_020421_1	NC_020421.1	5701	PLSDB_version_2019_03_05	2976	True	Uncultured Termite group 1 bacterium phylotype Rs-D17 plasmid pTGRD2 DNA, complete sequence					non-mobilizable
NC_020420_1	NC_020420.1	11650	PLSDB_version_2019_03_05	2976	True	Uncultured Termite group 1 bacterium phylotype Rs-D17 plasmid pTGRD1 DNA, complete sequence					non-mobilizable
NZ_CP034278_1	NZ_CP034278.1	5223	PLSDB_version_2019_03_05	42	True	Pectobacterium carotovorum strain 14A plasmid pPC14A2, complete sequence	Col(Ye4449)	MOBP			mobilizable
NZ_CP034277_1	NZ_CP034277.1	7076	PLSDB_version_2019_03_05	6688	True	Pectobacterium carotovorum strain 14A plasmid pPC14A1, complete sequence	ColE10	MOBQ			mobilizable
NZ_CP024709_1	NZ_CP024709.1	47126	PLSDB_version_2019_03_05	0	True	Klebsiella pneumoniae strain cr-hvkp3 plasmid pPUTH2, complete sequence	IncU	MOBP			mobilizable
NZ_CP024708_1	NZ_CP024708.1	237216	PLSDB_version_2019_03_05	0	True	Klebsiella pneumoniae strain cr-hvkp3 plasmid pPUTH1, complete sequence	IncFIB,IncHI1B				non-mobilizable
NZ_AP018758_1	NZ_AP018758.1	47417	PLSDB_version_2019_03_05	0	True	Metakosakonia sp. MRY16-398 plasmid pMRY16-398_2 DNA, complete genome	IncN	MOBF	MPF_T	MOBF	conjugative
NZ_AP018757_1	NZ_AP018757.1	224544	PLSDB_version_2019_03_05	0	True	Metakosakonia sp. MRY16-398 plasmid pMRY16-398_1 DNA, complete genome	IncFIB,IncFIC,rep_cluster_2203,rep_cluster_2283	MOBF	MPF_F		conjugative
NZ_CP027047_1	NZ_CP027047.1	53495	PLSDB_version_2019_03_05	0	True	Klebsiella pneumoniae strain 1_GR_13 plasmid IncR IncN, complete sequence	IncR			MOBF	mobilizable
NZ_CP027046_1	NZ_CP027046.1	55018	PLSDB_version_2019_03_05	552	True	Klebsiella pneumoniae strain 1_GR_13 plasmid unnamed, complete sequence	rep_cluster_1				non-mobilizable
NZ_CP027045_1	NZ_CP027045.1	108879	PLSDB_version_2019_03_05	0	True	Klebsiella pneumoniae strain 1_GR_13 plasmid IncFIB, complete sequence	IncFIB				non-mobilizable
NZ_CP027044_1	NZ_CP027044.1	168873	PLSDB_version_2019_03_05	0	True	Klebsiella pneumoniae strain 1_GR_13 plasmid IncFIB IncFII, complete sequence	IncFIB,IncFII,rep_cluster_2183	MOBF,MOBF	MPF_F	MOBF	conjugative
NZ_CP027043_1	NZ_CP027043.1	192771	PLSDB_version_2019_03_05	0	True	Klebsiella pneumoniae strain 1_GR_13 plasmid IncAC2, complete sequence	IncC	MOBH,MOBH	MPF_F	MOBH	conjugative
NZ_CP027791_1	NZ_CP027791.1	31204	PLSDB_version_2019_03_05	6140	True	Bacillus licheniformis strain TAB7 plasmid pTAB7B, complete sequence					non-mobilizable
NZ_CP027790_1	NZ_CP027790.1	42138	PLSDB_version_2019_03_05	649	True	Bacillus licheniformis strain TAB7 plasmid pTAB7A, complete sequence					non-mobilizable
NZ_AP018445_1	NZ_AP018445.1	94802	PLSDB_version_2019_03_05	496	True	Bacillus anthracis CZC5 plasmid pXO2 DNA, complete genome	rep_cluster_163	MOBP	MPF_T		conjugative
NZ_AP018444_1	NZ_AP018444.1	181607	PLSDB_version_2019_03_05	161	True	Bacillus anthracis CZC5 plasmid pXO1 DNA, complete genome	rep_cluster_125	MOBP	MPF_T		conjugative
NZ_CP034214_1	NZ_CP034214.1	40180	PLSDB_version_2019_03_05	0	True	Escherichia albertii strain NCTC 9362 plasmid pNCTC_9362	IncFIA	MOBF	MPF_F		conjugative
NZ_CP034156_1	NZ_CP034156.1	565367	PLSDB_version_2019_03_05	972	True	Rhodococcus sp. NJ-530 plasmid unnamed4, complete sequence	rep_cluster_1561	MOBP,MOBP			mobilizable
NZ_CP034155_1	NZ_CP034155.1	28127	PLSDB_version_2019_03_05	6669	True	Rhodococcus sp. NJ-530 plasmid unnamed3, complete sequence	rep_cluster_1626				non-mobilizable
NZ_CP034154_1	NZ_CP034154.1	216017	PLSDB_version_2019_03_05	972	True	Rhodococcus sp. NJ-530 plasmid unnamed2, complete sequence					non-mobilizable
NZ_CP034153_1	NZ_CP034153.1	106843	PLSDB_version_2019_03_05	6668	True	Rhodococcus sp. NJ-530 plasmid unnamed1, complete sequence	rep_cluster_1311	MOBF			mobilizable
NZ_CP034043_1	NZ_CP034043.1	3511	PLSDB_version_2019_03_05	0	True	Klebsiella pneumoniae subsp. pneumoniae strain CRK0298 plasmid p4, complete sequence	rep_cluster_2335	MOBP,MOBP		MOBP	mobilizable
NZ_CP034042_1	NZ_CP034042.1	5010	PLSDB_version_2019_03_05	6464	True	Klebsiella pneumoniae subsp. pneumoniae strain CRK0298 plasmid p3, complete sequence					non-mobilizable
NZ_CP034041_1	NZ_CP034041.1	65202	PLSDB_version_2019_03_05	0	True	Klebsiella pneumoniae subsp. pneumoniae strain CRK0298 plasmid p2, complete sequence	IncL/M	MOBP	MPF_I		conjugative
NZ_CP034040_1	NZ_CP034040.1	213351	PLSDB_version_2019_03_05	0	True	Klebsiella pneumoniae subsp. pneumoniae strain CRK0298 plasmid p1, complete sequence	IncFIB,IncR	MOBH	MPF_F		conjugative
NZ_CP034231_1	NZ_CP034231.1	95924	PLSDB_version_2019_03_05	0	True	Salmonella enterica subsp. enterica serovar Typhimurium strain ATCC 14028 plasmid pATCC14028, complete sequence	IncFIB,IncFII	MOBF	MPF_F		conjugative
NZ_CP034135_1	NZ_CP034135.1	3733	PLSDB_version_2019_03_05	0	True	Klebsiella quasipneumoniae strain G4584 plasmid pG4584_3.7Kb, complete sequence	ColRNAI_rep_cluster_1987,ColRNAI_rep_cluster_1987				non-mobilizable
NZ_CP034134_1	NZ_CP034134.1	6927	PLSDB_version_2019_03_05	0	True	Klebsiella quasipneumoniae strain G4584 plasmid pG4584_6.9Kb, complete sequence	ColRNAI_rep_cluster_1987				non-mobilizable
NZ_CP034133_1	NZ_CP034133.1	52372	PLSDB_version_2019_03_05	0	True	Klebsiella quasipneumoniae strain G4584 plasmid pG4584_52.4Kb, complete sequence	IncX3	MOBP	MPF_T		conjugative
NZ_CP034132_1	NZ_CP034132.1	81935	PLSDB_version_2019_03_05	0	True	Klebsiella quasipneumoniae strain G4584 plasmid pG4584_81.9Kb, complete sequence	IncFII,IncR,rep_cluster_2183	MOBF	MPF_T		conjugative
NZ_CP034131_1	NZ_CP034131.1	136368	PLSDB_version_2019_03_05	0	True	Klebsiella quasipneumoniae strain G4584 plasmid pG4584_136.4Kb, complete sequence	IncFII,rep_cluster_1418	MOBF,MOBF	MPF_F		conjugative
NZ_CP034130_1	NZ_CP034130.1	218935	PLSDB_version_2019_03_05	0	True	Klebsiella quasipneumoniae strain G4584 plasmid pG4584_218.9Kb, complete sequence	IncFIB				non-mobilizable
NZ_CP017189_2	NZ_CP017189.2	26615	PLSDB_version_2019_03_05	0	True	Xanthomonas citri pv. glycines str. 8ra plasmid pXAG27.8ra, complete sequence	rep_cluster_1061	MOBP	MPF_T		conjugative
NZ_CP033579_1	NZ_CP033579.1	195680	PLSDB_version_2019_03_05	6613	True	Vibrio mediterranei strain 117-T6 plasmid unnamed, complete sequence			MPF_F		non-mobilizable
NZ_CP034151_1	NZ_CP034151.1	66484	PLSDB_version_2019_03_05	6667	True	Pantoea agglomerans strain L15 plasmid pPagL15_3, complete sequence	rep_cluster_1441				non-mobilizable
NZ_CP034150_1	NZ_CP034150.1	179590	PLSDB_version_2019_03_05	4968	True	Pantoea agglomerans strain L15 plasmid pPagL15_2, complete sequence	rep_cluster_807				non-mobilizable
NZ_CP034149_1	NZ_CP034149.1	583567	PLSDB_version_2019_03_05	4966	True	Pantoea agglomerans strain L15 plasmid pPagL15_1, complete sequence	rep_cluster_1232				non-mobilizable
NZ_CP034189_1	NZ_CP034189.1	36543	PLSDB_version_2019_03_05	6684	True	Deinococcus sp. S14-83 strain S14-83T plasmid unnamed5, complete sequence					non-mobilizable
NZ_CP034188_1	NZ_CP034188.1	63735	PLSDB_version_2019_03_05	6683	True	Deinococcus sp. S14-83 strain S14-83T plasmid unnamed4, complete sequence					non-mobilizable
NZ_CP034187_1	NZ_CP034187.1	164279	PLSDB_version_2019_03_05	6682	True	Deinococcus sp. S14-83 strain S14-83T plasmid unnamed3, complete sequence					non-mobilizable
NZ_CP034186_1	NZ_CP034186.1	406291	PLSDB_version_2019_03_05	6681	True	Deinococcus sp. S14-83 strain S14-83T plasmid unnamed2, complete sequence					non-mobilizable
NZ_CP034185_1	NZ_CP034185.1	427730	PLSDB_version_2019_03_05	6680	True	Deinococcus sp. S14-83 strain S14-83T plasmid unnamed1, complete sequence					non-mobilizable
NZ_CP034163_1	NZ_CP034163.1	95683	PLSDB_version_2019_03_05	0	True	Escherichia albertii strain 06-3542 plasmid p06-3542, complete sequence	IncHI1B				non-mobilizable
NZ_CP023845_1	NZ_CP023845.1	181324	PLSDB_version_2019_03_05	0	True	Escherichia coli strain 4/1-1 plasmid p4_1_1.1, complete sequence	IncFIA,IncFIB,IncFIC,IncFII	MOBF,MOBP	MPF_F		conjugative
NZ_CP023843_1	NZ_CP023843.1	2044	PLSDB_version_2019_03_05	5801	True	Klebsiella pneumoniae strain 4/1-2 plasmid p4_1_2.4, complete sequence					non-mobilizable
NZ_CP023842_1	NZ_CP023842.1	8809	PLSDB_version_2019_03_05	0	True	Klebsiella pneumoniae strain 4/1-2 plasmid p4_1_2.3, complete sequence	ColRNAI_rep_cluster_1987				non-mobilizable
NZ_CP023841_1	NZ_CP023841.1	96190	PLSDB_version_2019_03_05	0	True	Klebsiella pneumoniae strain 4/1-2 plasmid p4_1_2.2, complete sequence	IncFIB			MOBF	mobilizable
NZ_CP023840_1	NZ_CP023840.1	112141	PLSDB_version_2019_03_05	0	True	Klebsiella pneumoniae strain 4/1-2 plasmid p4_1_2.1, complete sequence	IncFII,IncFII	MOBF,MOBF	MPF_F		conjugative
NZ_CP023858_1	NZ_CP023858.1	1552	PLSDB_version_2019_03_05	0	True	Escherichia coli strain 2/0 plasmid p2_0.5, complete sequence	Col(MG828)			MOBP,MOB_unknown	mobilizable
NZ_CP023857_1	NZ_CP023857.1	2101	PLSDB_version_2019_03_05	61	True	Escherichia coli strain 2/0 plasmid p2_0.4, complete sequence	Col(BS512)				non-mobilizable
NZ_CP023856_1	NZ_CP023856.1	2331	PLSDB_version_2019_03_05	148	True	Escherichia coli strain 2/0 plasmid p2_0.3, complete sequence				MOBP	mobilizable
NZ_CP023855_1	NZ_CP023855.1	4063	PLSDB_version_2019_03_05	0	True	Escherichia coli strain 2/0 plasmid p2_0.2, complete sequence	rep_cluster_1778	MOBQ		MOBQ,MOBQ	mobilizable
NZ_CP023854_1	NZ_CP023854.1	135053	PLSDB_version_2019_03_05	0	True	Escherichia coli strain 2/0 plasmid p2_0.1, complete sequence	IncFIA,IncFIB,IncFII,IncFII	MOBF,MOBF	MPF_F	MOBF	conjugative
NZ_CP023852_1	NZ_CP023852.1	10612	PLSDB_version_2019_03_05	0	True	Escherichia coli strain 4/0 plasmid p4_0.3, complete sequence	ColRNAI_rep_cluster_1857	MOBC			mobilizable
NZ_CP023851_1	NZ_CP023851.1	110452	PLSDB_version_2019_03_05	0	True	Escherichia coli strain 4/0 plasmid p4_0.2, complete sequence	rep_cluster_488				non-mobilizable
NZ_CP023850_1	NZ_CP023850.1	138672	PLSDB_version_2019_03_05	0	True	Escherichia coli strain 4/0 plasmid p4_0.1, complete sequence	IncFIA,IncFIC,IncFII	MOBF	MPF_F	MOBF	conjugative
NZ_CP023833_1	NZ_CP023833.1	4072	PLSDB_version_2019_03_05	0	True	Escherichia coli strain 4/4 plasmid p4_4.7, complete sequence	rep_cluster_1778	MOBQ		MOBQ,MOBQ	mobilizable
NZ_CP023832_1	NZ_CP023832.1	4087	PLSDB_version_2019_03_05	0	True	Escherichia coli strain 4/4 plasmid p4_4.6, complete sequence	rep_cluster_1778	MOBQ		MOBQ,MOBQ	mobilizable
NZ_CP023831_1	NZ_CP023831.1	5167	PLSDB_version_2019_03_05	0	True	Escherichia coli strain 4/4 plasmid p4_4.5, complete sequence	Col156	MOBQ			mobilizable
NZ_CP023830_1	NZ_CP023830.1	7939	PLSDB_version_2019_03_05	0	True	Escherichia coli strain 4/4 plasmid p4_4.4, complete sequence	rep_cluster_2350	MOBP,MOBP		MOBP	mobilizable
NZ_CP023829_1	NZ_CP023829.1	33067	PLSDB_version_2019_03_05	0	True	Escherichia coli strain 4/4 plasmid p4_4.3, complete sequence	IncX4	MOBP	MPF_T		conjugative
NZ_CP023828_1	NZ_CP023828.1	67839	PLSDB_version_2019_03_05	0	True	Escherichia coli strain 4/4 plasmid p4_4.2, complete sequence	IncFIA,IncFIC	MOBF,MOBF	MPF_F	MOBP	conjugative
NZ_CP023827_1	NZ_CP023827.1	125877	PLSDB_version_2019_03_05	0	True	Escherichia coli strain 4/4 plasmid p4_4.1, complete sequence	IncFIA,IncFIA,IncFIB,IncFII,rep_cluster_2131	MOBP	MPF_F	MOBF	conjugative
NZ_CP034172_1	NZ_CP034172.1	30432	PLSDB_version_2019_03_05	6676	True	Chryseobacterium taklimakanense strain H4753 plasmid unnamed, complete sequence		MOBB			mobilizable
NZ_CP034167_1	NZ_CP034167.1	136645	PLSDB_version_2019_03_05	0	True	Escherichia albertii strain 2014C-4015 plasmid p2014C-4015-3, complete sequence	IncFIA,IncFIB	MOBF	MPF_F	MOBF	conjugative
NZ_CP034165_1	NZ_CP034165.1	63807	PLSDB_version_2019_03_05	0	True	Escherichia albertii strain 2014C-4015 plasmid p2014C-4015-1, complete sequence	rep_cluster_488				non-mobilizable
NZ_CP034164_1	NZ_CP034164.1	96264	PLSDB_version_2019_03_05	0	True	Escherichia albertii strain 2014C-4015 plasmid p2014C-4015-2, complete sequence	IncHI1B				non-mobilizable
NZ_CP023825_1	NZ_CP023825.1	1552	PLSDB_version_2019_03_05	0	True	Escherichia coli strain 7/2 plasmid p7_2.5, complete sequence	Col(MG828)			MOBP,MOB_unknown	mobilizable
NZ_CP023824_1	NZ_CP023824.1	4072	PLSDB_version_2019_03_05	0	True	Escherichia coli strain 7/2 plasmid p7_2.4, complete sequence	rep_cluster_1778	MOBQ		MOBQ,MOBQ	mobilizable
NZ_CP023823_1	NZ_CP023823.1	34371	PLSDB_version_2019_03_05	0	True	Escherichia coli strain 7/2 plasmid p7_2.3, complete sequence	IncN	MOBF	MPF_T		conjugative
NZ_CP023822_1	NZ_CP023822.1	42913	PLSDB_version_2019_03_05	5800	True	Escherichia coli strain 7/2 plasmid p7_2.2, complete sequence		MOBP	MPF_T		conjugative
NZ_CP023821_1	NZ_CP023821.1	113737	PLSDB_version_2019_03_05	0	True	Escherichia coli strain 7/2 plasmid p7_2.1, complete sequence	IncFIA,IncFIB,IncFIC	MOBF,MOBP	MPF_F	MOBF	conjugative
NZ_CP023838_1	NZ_CP023838.1	2089	PLSDB_version_2019_03_05	61	True	Escherichia coli strain 4/2-1 plasmid p4_2_1.4, complete sequence	Col(BS512)				non-mobilizable
NZ_CP023837_1	NZ_CP023837.1	5163	PLSDB_version_2019_03_05	0	True	Escherichia coli strain 4/2-1 plasmid p4_2_1.3, complete sequence	rep_cluster_2131	MOBQ			mobilizable
NZ_CP023835_1	NZ_CP023835.1	152425	PLSDB_version_2019_03_05	0	True	Escherichia coli strain 4/2-1 plasmid p4_2_1.1, complete sequence	IncFIA,IncFIB,IncFIC,IncFII	MOBF	MPF_F	MOBF	conjugative
NZ_CP033971_1	NZ_CP033971.1	333965	PLSDB_version_2019_03_05	6653	True	Cupriavidus pauculus strain FDAARGOS_614 plasmid unnamed2, complete sequence		MOBH	MPF_T		conjugative
NZ_CP033968_1	NZ_CP033968.1	312343	PLSDB_version_2019_03_05	0	True	Cupriavidus pauculus strain FDAARGOS_614 plasmid unnamed1, complete sequence	rep_cluster_332	MOBP	MPF_F		conjugative
NZ_CP034127_1	NZ_CP034127.1	5596	PLSDB_version_2019_03_05	181	True	Klebsiella pneumoniae strain BJCFK909 plasmid p4s2, complete sequence	rep_cluster_2370	MOBP		MOBP	mobilizable
NZ_CP034126_1	NZ_CP034126.1	85665	PLSDB_version_2019_03_05	0	True	Klebsiella pneumoniae strain BJCFK909 plasmid p3s1, complete sequence	IncFII	MOBP	MPF_I		conjugative
NZ_CP034125_1	NZ_CP034125.1	109179	PLSDB_version_2019_03_05	0	True	Klebsiella pneumoniae strain BJCFK909 plasmid p2b2, complete sequence	IncFIA,IncFII,IncR,IncU		MPF_F	MOBP	mobilizable
NZ_CP034124_1	NZ_CP034124.1	200216	PLSDB_version_2019_03_05	0	True	Klebsiella pneumoniae strain BJCFK909 plasmid p1b1, complete sequence	IncFIB,IncHI1B				non-mobilizable
NZ_CP034085_1	NZ_CP034085.1	113569	PLSDB_version_2019_03_05	0	True	Klebsiella pneumoniae subsp. pneumoniae strain R210-2 plasmid pR210-2-CTX, complete sequence	IncFII,rep_cluster_1418,rep_cluster_2183	MOBF,MOBF	MPF_F		conjugative
NZ_CP034084_1	NZ_CP034084.1	144158	PLSDB_version_2019_03_05	0	True	Klebsiella pneumoniae subsp. pneumoniae strain R210-2 plasmid pR210-2-VIM, complete sequence	IncA	MOBH,MOBH	MPF_F		conjugative
NZ_CP034083_1	NZ_CP034083.1	229648	PLSDB_version_2019_03_05	0	True	Klebsiella pneumoniae subsp. pneumoniae strain R210-2 plasmid pR210-2-vir, complete sequence	IncFIB,IncHI1B				non-mobilizable
NZ_CP034057_1	NZ_CP034057.1	54880	PLSDB_version_2019_03_05	552	True	Klebsiella pneumoniae strain KP_NORM_BLD_2015_112126 plasmid unnamed4, complete sequence	rep_cluster_1				non-mobilizable
NZ_CP034056_1	NZ_CP034056.1	89709	PLSDB_version_2019_03_05	0	True	Klebsiella pneumoniae strain KP_NORM_BLD_2015_112126 plasmid unnamed3, complete sequence	IncFIA,IncFIC	MOBF	MPF_F	MOBP	conjugative
NZ_CP034055_1	NZ_CP034055.1	113131	PLSDB_version_2019_03_05	0	True	Klebsiella pneumoniae strain KP_NORM_BLD_2015_112126 plasmid unnamed2, complete sequence	IncFIB				non-mobilizable
NZ_CP034054_1	NZ_CP034054.1	299188	PLSDB_version_2019_03_05	0	True	Klebsiella pneumoniae strain KP_NORM_BLD_2015_112126 plasmid unnamed1, complete sequence	IncFIB,IncHI1B		MPF_F		non-mobilizable
NZ_CP034117_1	NZ_CP034117.1	23348	PLSDB_version_2019_03_05	0	True	Staphylococcus epidermidis strain CDC121 plasmid pSTA482, complete sequence	rep_cluster_1439,rep_cluster_1448	MOBV			mobilizable
NZ_CP034116_1	NZ_CP034116.1	23943	PLSDB_version_2019_03_05	0	True	Staphylococcus epidermidis strain CDC121 plasmid pSTA481, complete sequence	rep_cluster_1442,rep_cluster_2215				non-mobilizable
NZ_CP034088_1	NZ_CP034088.1	218994	PLSDB_version_2019_03_05	6658	True	Methylocystis rosea strain GW6 plasmid pGW6_2, complete sequence		MOBP			mobilizable
NZ_CP034087_1	NZ_CP034087.1	347969	PLSDB_version_2019_03_05	6657	True	Methylocystis rosea strain GW6 plasmid pGW6_1, complete sequence		MOBP			mobilizable
NZ_CP034052_1	NZ_CP034052.1	2058	PLSDB_version_2019_03_05	148	True	Klebsiella pneumoniae strain KP_NORM_BLD_2014_104014 plasmid unnamed7, complete sequence	ColpVC				non-mobilizable
NZ_CP034051_1	NZ_CP034051.1	3181	PLSDB_version_2019_03_05	0	True	Klebsiella pneumoniae strain KP_NORM_BLD_2014_104014 plasmid unnamed6, complete sequence	rep_cluster_2327,rep_cluster_2373				non-mobilizable
NZ_CP034050_1	NZ_CP034050.1	4591	PLSDB_version_2019_03_05	0	True	Klebsiella pneumoniae strain KP_NORM_BLD_2014_104014 plasmid unnamed5, complete sequence	rep_cluster_2358,rep_cluster_2370				non-mobilizable
NZ_CP034049_1	NZ_CP034049.1	54880	PLSDB_version_2019_03_05	552	True	Klebsiella pneumoniae strain KP_NORM_BLD_2014_104014 plasmid unnamed4, complete sequence	rep_cluster_1				non-mobilizable
NZ_CP034048_1	NZ_CP034048.1	76757	PLSDB_version_2019_03_05	0	True	Klebsiella pneumoniae strain KP_NORM_BLD_2014_104014 plasmid unnamed3, complete sequence	IncFIA,IncFIC	MOBF	MPF_F	MOBP	conjugative
NZ_CP034047_1	NZ_CP034047.1	113143	PLSDB_version_2019_03_05	0	True	Klebsiella pneumoniae strain KP_NORM_BLD_2014_104014 plasmid unnamed2, complete sequence	IncFIB				non-mobilizable
NZ_CP034046_1	NZ_CP034046.1	345775	PLSDB_version_2019_03_05	0	True	Klebsiella pneumoniae strain KP_NORM_BLD_2014_104014 plasmid unnamed1, complete sequence	IncFIB,IncHI1B	MOBH	MPF_F		conjugative
NZ_CP034081_1	NZ_CP034081.1	39003	PLSDB_version_2019_03_05	6656	True	Pseudomonas syringae pv. pisi str. PP1 plasmid pPP1-3, complete sequence		MOBC			mobilizable
NZ_CP034080_1	NZ_CP034080.1	54993	PLSDB_version_2019_03_05	0	True	Pseudomonas syringae pv. pisi str. PP1 plasmid pPP1-2, complete sequence	rep_cluster_283	MOBP,MOBQ	MPF_T	MOBP	conjugative
NZ_CP034079_1	NZ_CP034079.1	62150	PLSDB_version_2019_03_05	0	True	Pseudomonas syringae pv. pisi str. PP1 plasmid pPP1-1, complete sequence	rep_cluster_283	MOBP	MPF_T	MOBQ	conjugative
NZ_CP034119_1	NZ_CP034119.1	44983	PLSDB_version_2019_03_05	6663	True	Thermoactinomycetaceae bacterium SCSIO 07575 plasmid unnamed, complete sequence					non-mobilizable
NZ_CP034114_1	NZ_CP034114.1	11218	PLSDB_version_2019_03_05	0	True	Staphylococcus epidermidis strain CDC120 plasmid pSTA493, complete sequence	rep_cluster_1448	MOBV			mobilizable
NZ_CP034113_1	NZ_CP034113.1	36008	PLSDB_version_2019_03_05	0	True	Staphylococcus epidermidis strain CDC120 plasmid pSTA492, complete sequence	rep_cluster_1118,rep_cluster_1442,rep_cluster_2215	MOBV			mobilizable
NZ_CP034112_1	NZ_CP034112.1	46728	PLSDB_version_2019_03_05	6661	True	Staphylococcus epidermidis strain CDC120 plasmid pSTA491, complete sequence		MOBP			mobilizable
NZ_CP029647_1	NZ_CP029647.1	106706	PLSDB_version_2019_03_05	0	True	Salmonella enterica subsp. enterica serovar Typhi strain 311189_217186 plasmid pHCM2, complete sequence	IncFIB				non-mobilizable
NZ_CP029645_1	NZ_CP029645.1	216963	PLSDB_version_2019_03_05	0	True	Salmonella enterica subsp. enterica serovar Typhi strain 311189_217186 plasmid pHCM1, complete sequence	IncFIA,IncQ1	MOBH	MPF_F		conjugative
NZ_CP032567_1	NZ_CP032567.1	66625	PLSDB_version_2019_03_05	0	True	Yersinia pseudotuberculosis strain IP2666pIB1 plasmid pIB1, complete sequence	IncFII,rep_cluster_645	MOBF			mobilizable
NZ_CP015974_1	NZ_CP015974.1	1804	PLSDB_version_2019_03_05	3191	True	Xanthomonas citri pv. glycines str. 12-2 plasmid pXAG2(12-2), complete sequence					non-mobilizable
NZ_CP015973_1	NZ_CP015973.1	26618	PLSDB_version_2019_03_05	0	True	Xanthomonas citri pv. glycines str. 12-2 plasmid pXAG27(12-2), complete sequence	rep_cluster_1061	MOBP	MPF_T		conjugative
NZ_CP033952_1	NZ_CP033952.1	3998	PLSDB_version_2019_03_05	262	True	Klebsiella pneumoniae subsp. pneumoniae strain ARLG-3135 plasmid p6, complete sequence		MOBQ			mobilizable
NZ_CP033951_1	NZ_CP033951.1	4991	PLSDB_version_2019_03_05	0	True	Klebsiella pneumoniae subsp. pneumoniae strain ARLG-3135 plasmid p5, complete sequence	ColRNAI_rep_cluster_1987				non-mobilizable
NZ_CP033950_1	NZ_CP033950.1	6141	PLSDB_version_2019_03_05	0	True	Klebsiella pneumoniae subsp. pneumoniae strain ARLG-3135 plasmid p4, complete sequence	rep_cluster_1195	MOBP			mobilizable
NZ_CP033949_1	NZ_CP033949.1	7819	PLSDB_version_2019_03_05	0	True	Klebsiella pneumoniae subsp. pneumoniae strain ARLG-3135 plasmid p3, complete sequence	ColRNAI_rep_cluster_1987,ColRNAI_rep_cluster_1987				non-mobilizable
NZ_CP033948_1	NZ_CP033948.1	70586	PLSDB_version_2019_03_05	0	True	Klebsiella pneumoniae subsp. pneumoniae strain ARLG-3135 plasmid p2, complete sequence	IncFIA,IncFII,IncFII				non-mobilizable
NZ_CP033947_1	NZ_CP033947.1	142764	PLSDB_version_2019_03_05	0	True	Klebsiella pneumoniae subsp. pneumoniae strain ARLG-3135 plasmid p1, complete sequence	IncFIB,IncFII,rep_cluster_2183	MOBF,MOBF	MPF_F		conjugative
NZ_CP017427_1	NZ_CP017427.1	168543	PLSDB_version_2019_03_05	1739	True	Methylobacterium sp. XJLW plasmid unnamed1, complete sequence		MOBQ	MPF_I		conjugative
NZ_LR027520_1	NZ_LR027520.1	370865	PLSDB_version_2019_03_05	1005	True	Thermus thermophilus isolate TTHNAR1 genome assembly, plasmid: 4	rep_cluster_1121				non-mobilizable
NZ_LR027519_1	NZ_LR027519.1	77135	PLSDB_version_2019_03_05	1005	True	Thermus thermophilus isolate TTHNAR1 genome assembly, plasmid: 3			MPF_T		non-mobilizable
NZ_LR027518_1	NZ_LR027518.1	9799	PLSDB_version_2019_03_05	455	True	Thermus thermophilus isolate TTHNAR1 genome assembly, plasmid: 2					non-mobilizable
NZ_CP027787_1	NZ_CP027787.1	11052	PLSDB_version_2019_03_05	0	True	Tetragenococcus koreensis strain KCTC 3924 plasmid pTK, complete sequence					non-mobilizable
NZ_CP033783_1	NZ_CP033783.1	2366	PLSDB_version_2019_03_05	0	True	Staphylococcus epidermidis strain FDAARGOS_529 plasmid unnamed2, complete sequence	rep_cluster_1947				non-mobilizable
NZ_CP033781_1	NZ_CP033781.1	30843	PLSDB_version_2019_03_05	0	True	Staphylococcus epidermidis strain FDAARGOS_529 plasmid unnamed1, complete sequence	rep_cluster_1215				non-mobilizable
NZ_CP027769_1	NZ_CP027769.1	28896	PLSDB_version_2019_03_05	0	True	Tetragenococcus halophilus strain LMG 26042 plasmid pTHF, complete sequence					non-mobilizable
NZ_CP033899_1	NZ_CP033899.1	3108	PLSDB_version_2019_03_05	6634	True	Corynebacterium pseudopelargi strain 812CH plasmid pCCM8832, complete sequence					non-mobilizable
NZ_CP033919_1	NZ_CP033919.1	25644	PLSDB_version_2019_03_05	6638	True	Chryseobacterium sp. G0186 plasmid unnamed, complete sequence					non-mobilizable
NZ_CP027785_1	NZ_CP027785.1	27560	PLSDB_version_2019_03_05	0	True	Tetragenococcus osmophilus strain JCM 31126 plasmid pTO2, complete sequence					non-mobilizable
NZ_CP027784_1	NZ_CP027784.1	27566	PLSDB_version_2019_03_05	0	True	Tetragenococcus osmophilus strain JCM 31126 plasmid pTO1, complete sequence					non-mobilizable
NZ_CP033743_1	NZ_CP033743.1	127175	PLSDB_version_2019_03_05	0	True	Citrobacter freundii strain FDAARGOS_549 plasmid unnamed, complete sequence	IncFII	MOBP		MOB_unknown	mobilizable
NZ_CP033807_1	NZ_CP033807.1	1085	PLSDB_version_2019_03_05	0	True	Enterobacter roggenkampii strain FDAARGOS_523 plasmid unnamed10		MOBP		MOBP	mobilizable
NZ_CP033806_1	NZ_CP033806.1	1144	PLSDB_version_2019_03_05	0	True	Enterobacter roggenkampii strain FDAARGOS_523 plasmid unnamed9					non-mobilizable
NZ_CP033805_1	NZ_CP033805.1	1147	PLSDB_version_2019_03_05	0	True	Enterobacter roggenkampii strain FDAARGOS_523 plasmid unnamed8					non-mobilizable
NZ_CP033804_1	NZ_CP033804.1	2096	PLSDB_version_2019_03_05	0	True	Enterobacter roggenkampii strain FDAARGOS_523 plasmid unnamed7	rep_cluster_2374				non-mobilizable
NZ_CP033803_1	NZ_CP033803.1	4214	PLSDB_version_2019_03_05	0	True	Enterobacter roggenkampii strain FDAARGOS_523 plasmid unnamed6	rep_cluster_2335	MOBP		MOBP	mobilizable
NZ_CP033802_1	NZ_CP033802.1	6301	PLSDB_version_2019_03_05	0	True	Enterobacter roggenkampii strain FDAARGOS_523 plasmid unnamed5	rep_cluster_2335	MOBP,MOBP		MOBP	mobilizable
NZ_CP033801_1	NZ_CP033801.1	6912	PLSDB_version_2019_03_05	438	True	Enterobacter roggenkampii strain FDAARGOS_523 plasmid unnamed4					non-mobilizable
NZ_CP033799_1	NZ_CP033799.1	130817	PLSDB_version_2019_03_05	0	True	Enterobacter roggenkampii strain FDAARGOS_523 plasmid unnamed3, complete sequence	IncFII,IncR	MOBF	MPF_F		conjugative
NZ_CP033798_1	NZ_CP033798.1	103835	PLSDB_version_2019_03_05	0	True	Enterobacter roggenkampii strain FDAARGOS_523 plasmid unnamed2, complete sequence	IncFII,rep_cluster_2268				non-mobilizable
NZ_CP033797_1	NZ_CP033797.1	53756	PLSDB_version_2019_03_05	0	True	Enterobacter roggenkampii strain FDAARGOS_523 plasmid unnamed1, complete sequence	IncX5	MOBP	MPF_T		conjugative
NZ_CP033733_1	NZ_CP033733.1	4439	PLSDB_version_2019_03_05	0	True	Staphylococcus hominis strain FDAARGOS_575 plasmid unnamed2, complete sequence	rep_cluster_1118	MOBV			mobilizable
NZ_CP033731_1	NZ_CP033731.1	32498	PLSDB_version_2019_03_05	0	True	Staphylococcus hominis strain FDAARGOS_575 plasmid unnamed1, complete sequence	rep_cluster_1215,rep_cluster_910				non-mobilizable
NZ_CP033935_1	NZ_CP033935.1	108191	PLSDB_version_2019_03_05	6647	True	Chryseobacterium balustinum strain KC_1863 plasmid unnamed, complete sequence					non-mobilizable
NZ_CP033883_1	NZ_CP033883.1	88005	PLSDB_version_2019_03_05	0	True	Escherichia coli strain 50579417 plasmid p50579417_2, complete sequence	IncK2/Z	MOBP	MPF_I	MOBP	conjugative
NZ_CP033882_1	NZ_CP033882.1	96948	PLSDB_version_2019_03_05	0	True	Escherichia coli strain 50579417 plasmid p50579417_1, complete sequence	IncHI1B				non-mobilizable
NZ_CP033881_1	NZ_CP033881.1	61890	PLSDB_version_2019_03_05	0	True	Escherichia coli strain 50579417 plasmid p50579417_4, complete sequence	IncFIA	MOBF	MPF_F	MOBF	conjugative
NZ_CP033880_1	NZ_CP033880.1	65499	PLSDB_version_2019_03_05	0	True	Escherichia coli strain 50579417 plasmid p50579417_3_OXA-48, complete sequence	IncL/M	MOBP	MPF_I		conjugative
NZ_CP033879_1	NZ_CP033879.1	31882	PLSDB_version_2019_03_05	0	True	Escherichia coli strain 50579417 plasmid p50579417_5, complete sequence	IncX4	MOBP	MPF_T		conjugative
NZ_CP033853_1	NZ_CP033853.1	3257	PLSDB_version_2019_03_05	0	True	Escherichia coli strain FDAARGOS_497 plasmid unnamed6, complete sequence	rep_cluster_2350			MOBF,MOBP	mobilizable
NZ_CP033852_1	NZ_CP033852.1	1459	PLSDB_version_2019_03_05	0	True	Escherichia coli strain FDAARGOS_497 plasmid unnamed5, complete sequence	Col(MG828)			MOBP	mobilizable
NZ_CP033851_1	NZ_CP033851.1	4082	PLSDB_version_2019_03_05	0	True	Escherichia coli strain FDAARGOS_497 plasmid unnamed4, complete sequence	rep_cluster_1778	MOBQ		MOBQ,MOBQ	mobilizable
NZ_CP033849_1	NZ_CP033849.1	32101	PLSDB_version_2019_03_05	0	True	Escherichia coli strain FDAARGOS_497 plasmid unnamed3, complete sequence	IncX4	MOBP	MPF_T		conjugative
NZ_CP033848_1	NZ_CP033848.1	97018	PLSDB_version_2019_03_05	0	True	Escherichia coli strain FDAARGOS_497 plasmid unnamed2, complete sequence	IncHI1B				non-mobilizable
NZ_CP033847_1	NZ_CP033847.1	143865	PLSDB_version_2019_03_05	0	True	Escherichia coli strain FDAARGOS_497 plasmid unnamed1, complete sequence	IncFIA,IncFIB,IncFIC,IncFII	MOBF	MPF_F		conjugative
NZ_CP033766_1	NZ_CP033766.1	2101	PLSDB_version_2019_03_05	61	True	Escherichia coli strain FDAARGOS_536 plasmid unnamed5, complete sequence	Col(BS512)				non-mobilizable
NZ_CP033765_1	NZ_CP033765.1	4074	PLSDB_version_2019_03_05	0	True	Escherichia coli strain FDAARGOS_536 plasmid unnamed4, complete sequence	rep_cluster_1778	MOBQ		MOBQ,MOBQ	mobilizable
NZ_CP033764_1	NZ_CP033764.1	5430	PLSDB_version_2019_03_05	0	True	Escherichia coli strain FDAARGOS_536 plasmid unnamed3, complete sequence	ColRNAI_rep_cluster_1987	MOBP,MOBP		MOB_unknown	mobilizable
NZ_CP033763_1	NZ_CP033763.1	3272	PLSDB_version_2019_03_05	0	True	Escherichia coli strain FDAARGOS_536 plasmid unnamed2, complete sequence	rep_cluster_2350,rep_cluster_2370			MOBF,MOBP,MOB_unknown	mobilizable
NZ_CP033761_1	NZ_CP033761.1	111938	PLSDB_version_2019_03_05	0	True	Escherichia coli strain FDAARGOS_536 plasmid unnamed1, complete sequence	IncFIA,IncFIB,IncFII,IncQ1	MOBF	MPF_Unknown		conjugative
NZ_CP033821_1	NZ_CP033821.1	1033	PLSDB_version_2019_03_05	0	True	Klebsiella aerogenes strain FDAARGOS_513 plasmid unnamed4					non-mobilizable
NZ_CP033820_1	NZ_CP033820.1	1055	PLSDB_version_2019_03_05	0	True	Klebsiella aerogenes strain FDAARGOS_513 plasmid unnamed3					non-mobilizable
NZ_CP033819_1	NZ_CP033819.1	1303	PLSDB_version_2019_03_05	0	True	Klebsiella aerogenes strain FDAARGOS_513 plasmid unnamed2		MOBP			mobilizable
NZ_CP033818_1	NZ_CP033818.1	9294	PLSDB_version_2019_03_05	0	True	Klebsiella aerogenes strain FDAARGOS_513 plasmid unnamed1, complete sequence	ColRNAI_rep_cluster_1857	MOBC			mobilizable
NZ_CP033773_1	NZ_CP033773.1	1089	PLSDB_version_2019_03_05	0	True	Pseudomonas aeruginosa strain FDAARGOS_532 plasmid unnamed2					non-mobilizable
NZ_CP033772_1	NZ_CP033772.1	1249	PLSDB_version_2019_03_05	0	True	Pseudomonas aeruginosa strain FDAARGOS_532 plasmid unnamed1		MOBP			mobilizable
NZ_CP033830_1	NZ_CP033830.1	43953	PLSDB_version_2019_03_05	0	True	Serratia sp. FDAARGOS_506 plasmid unnamed, complete sequence	IncN	MOBF	MPF_T	MOBF	conjugative
NZ_CP033636_1	NZ_CP033636.1	253793	PLSDB_version_2019_03_05	0	True	Escherichia coli isolate ECCNB12-2 plasmid pTB-nb4, complete sequence	IncHI2A,rep_cluster_1088	MOBH	MPF_F	MOBH	conjugative
NZ_CP033634_1	NZ_CP033634.1	82252	PLSDB_version_2019_03_05	0	True	Escherichia coli isolate ECCNB12-2 plasmid pTB-nb3, complete sequence	IncFIA	MOBF	MPF_F	MOBF	conjugative
NZ_CP033633_1	NZ_CP033633.1	139752	PLSDB_version_2019_03_05	0	True	Escherichia coli isolate ECCNB12-2 plasmid pTB-nb2, complete sequence	IncK2/Z	MOBP,MOBP,MOBP	MPF_I	MOBP	conjugative
NZ_CP033632_1	NZ_CP033632.1	147451	PLSDB_version_2019_03_05	0	True	Escherichia coli isolate ECCNB12-2 plasmid pTB-nb1, complete sequence	IncHI1B,IncQ1				non-mobilizable
NZ_CP033927_1	NZ_CP033927.1	30209	PLSDB_version_2019_03_05	6643	True	Chryseobacterium joostei strain DSM 16927 plasmid unnamed, complete sequence					non-mobilizable
NZ_CP033741_1	NZ_CP033741.1	64163	PLSDB_version_2019_03_05	0	True	Enterococcus sp. FDAARGOS_553 plasmid unnamed2, complete sequence	rep_cluster_183		MPF_T		non-mobilizable
NZ_CP033739_1	NZ_CP033739.1	68599	PLSDB_version_2019_03_05	6620	True	Enterococcus sp. FDAARGOS_553 plasmid unnamed1, complete sequence	rep_cluster_2360	MOBQ			mobilizable
NZ_CP033913_1	NZ_CP033913.1	70071	PLSDB_version_2019_03_05	6636	True	Chryseobacterium shandongense strain H5143 plasmid unnamed, complete sequence		MOBB			mobilizable
NZ_CP033916_1	NZ_CP033916.1	68806	PLSDB_version_2019_03_05	6636	True	Chryseobacterium shandongense strain G0207 plasmid unnamed, complete sequence		MOBB			mobilizable
NZ_CP033630_1	NZ_CP033630.1	23185	PLSDB_version_2019_03_05	0	True	Klebsiella pneumoniae strain 4743 plasmid unnamed5	ColRNAI_rep_cluster_1857	MOBC			mobilizable
NZ_CP033629_1	NZ_CP033629.1	67867	PLSDB_version_2019_03_05	0	True	Klebsiella pneumoniae strain 4743 plasmid unnamed4, complete sequence	IncFIA,IncFIC	MOBF	MPF_F	MOBP	conjugative
NZ_CP033628_1	NZ_CP033628.1	110020	PLSDB_version_2019_03_05	0	True	Klebsiella pneumoniae strain 4743 plasmid unnamed3, complete sequence	IncFIA,IncFII,IncR,rep_cluster_1254,rep_cluster_2183	MOBF,MOBF	MPF_F	MOBF	conjugative
NZ_CP033627_1	NZ_CP033627.1	184083	PLSDB_version_2019_03_05	0	True	Klebsiella pneumoniae strain 4743 plasmid unnamed2, complete sequence	IncFIB,IncFII,rep_cluster_2183	MOBF,MOBF	MPF_F		conjugative
NZ_CP033626_1	NZ_CP033626.1	22859	PLSDB_version_2019_03_05	193	True	Klebsiella pneumoniae strain 4743 plasmid unnamed1, complete sequence					non-mobilizable
NZ_CP033624_1	NZ_CP033624.1	54773	PLSDB_version_2019_03_05	552	True	Klebsiella pneumoniae strain 4743 plasmid unnamed6	rep_cluster_3				non-mobilizable
NZ_CP033887_1	NZ_CP033887.1	10582	PLSDB_version_2019_03_05	0	True	Lactobacillus brevis strain LMT1-73 plasmid p2, complete sequence	rep_cluster_1244				non-mobilizable
NZ_CP033886_1	NZ_CP033886.1	33127	PLSDB_version_2019_03_05	0	True	Lactobacillus brevis strain LMT1-73 plasmid p1, complete sequence		MOBQ			mobilizable
NZ_CP033846_1	NZ_CP033846.1	8424	PLSDB_version_2019_03_05	0	True	Klebsiella oxytoca strain FDAARGOS_500 plasmid unnamed2, complete sequence	rep_cluster_1226	MOBQ			mobilizable
NZ_CP033845_1	NZ_CP033845.1	6078	PLSDB_version_2019_03_05	210	True	Klebsiella oxytoca strain FDAARGOS_500 plasmid unnamed1, complete sequence		MOBP			mobilizable
NZ_CP033827_1	NZ_CP033827.1	4096	PLSDB_version_2019_03_05	0	True	Klebsiella sp. FDAARGOS_511 plasmid unnamed4, complete sequence	ColRNAI_rep_cluster_1987	MOBP		MOBP	mobilizable
NZ_CP033826_1	NZ_CP033826.1	5907	PLSDB_version_2019_03_05	0	True	Klebsiella sp. FDAARGOS_511 plasmid unnamed3, complete sequence		MOBP,MOBP			mobilizable
NZ_CP033825_1	NZ_CP033825.1	3897	PLSDB_version_2019_03_05	0	True	Klebsiella sp. FDAARGOS_511 plasmid unnamed2, complete sequence	rep_cluster_2335,rep_cluster_2374				non-mobilizable
NZ_CP033823_1	NZ_CP033823.1	186836	PLSDB_version_2019_03_05	0	True	Klebsiella sp. FDAARGOS_511 plasmid unnamed1, complete sequence	IncFIB,IncFII	MOBF	MPF_F		conjugative
NZ_CP033834_1	NZ_CP033834.1	36032	PLSDB_version_2019_03_05	0	True	Pseudomonas aeruginosa strain FDAARGOS_570 plasmid unnamed, complete sequence	IncP	MOBP			mobilizable
NZ_CP033892_1	NZ_CP033892.1	10590	PLSDB_version_2019_03_05	0	True	Lactobacillus plantarum strain LMT1-48 plasmid p_4, complete sequence	rep_cluster_1244				non-mobilizable
NZ_CP033891_1	NZ_CP033891.1	14538	PLSDB_version_2019_03_05	0	True	Lactobacillus plantarum strain LMT1-48 plasmid p_3, complete sequence	rep_cluster_707	MOBP	MPF_T		conjugative
NZ_CP033890_1	NZ_CP033890.1	34427	PLSDB_version_2019_03_05	0	True	Lactobacillus plantarum strain LMT1-48 plasmid p_2, complete sequence	rep_cluster_778	MOBQ	MPF_T		conjugative
NZ_CP033889_1	NZ_CP033889.1	53517	PLSDB_version_2019_03_05	0	True	Lactobacillus plantarum strain LMT1-48 plasmid p_1, complete sequence	rep_cluster_1607	MOBP,MOBQ			mobilizable
NZ_CP033779_1	NZ_CP033779.1	2995	PLSDB_version_2019_03_05	4029	True	Klebsiella pneumoniae strain FDAARGOS_531 plasmid unnamed5				MOBP	mobilizable
NZ_CP033778_1	NZ_CP033778.1	4565	PLSDB_version_2019_03_05	0	True	Klebsiella pneumoniae strain FDAARGOS_531 plasmid unnamed4	ColRNAI_rep_cluster_1987,ColRNAI_rep_cluster_1987				non-mobilizable
NZ_CP033776_1	NZ_CP033776.1	73896	PLSDB_version_2019_03_05	0	True	Klebsiella pneumoniae strain FDAARGOS_531 plasmid unnamed3, complete sequence	IncFIA,IncFII,rep_cluster_1418			MOBF	mobilizable
NZ_CP033775_1	NZ_CP033775.1	74543	PLSDB_version_2019_03_05	0	True	Klebsiella pneumoniae strain FDAARGOS_531 plasmid unnamed2, complete sequence	IncFII	MOBP	MPF_I		conjugative
NZ_CP033774_1	NZ_CP033774.1	184336	PLSDB_version_2019_03_05	0	True	Klebsiella pneumoniae strain FDAARGOS_531 plasmid unnamed1, complete sequence	IncFIB,IncFII,rep_cluster_2183	MOBF,MOBF	MPF_F		conjugative
NZ_CP033867_1	NZ_CP033867.1	1226	PLSDB_version_2019_03_05	210	True	Acinetobacter sp. FDAARGOS_494 plasmid unnamed					non-mobilizable
NZ_CP033759_1	NZ_CP033759.1	3548	PLSDB_version_2019_03_05	0	True	Klebsiella pneumoniae strain FDAARGOS_566 plasmid unnamed3, complete sequence	ColRNAI_rep_cluster_1987				non-mobilizable
NZ_CP033758_1	NZ_CP033758.1	232752	PLSDB_version_2019_03_05	0	True	Klebsiella pneumoniae strain FDAARGOS_566 plasmid unnamed2	IncFIB				non-mobilizable
NZ_CP033755_1	NZ_CP033755.1	103852	PLSDB_version_2019_03_05	0	True	Klebsiella pneumoniae strain FDAARGOS_566 plasmid unnamed1, complete sequence	IncFII,rep_cluster_1418,rep_cluster_2183	MOBF,MOBF	MPF_F		conjugative
NZ_CP033796_1	NZ_CP033796.1	7456	PLSDB_version_2019_03_05	6625	True	Bacillus sp. (in: Bacteria) strain FDAARGOS_527 plasmid unnamed8					non-mobilizable
NZ_CP033794_1	NZ_CP033794.1	919	PLSDB_version_2019_03_05	1002	True	Bacillus sp. (in: Bacteria) strain FDAARGOS_527 plasmid unnamed7					non-mobilizable
NZ_CP033793_1	NZ_CP033793.1	52219	PLSDB_version_2019_03_05	174	True	Bacillus sp. (in: Bacteria) strain FDAARGOS_527 plasmid unnamed6, complete sequence	rep_cluster_920	MOBC			mobilizable
NZ_CP033792_1	NZ_CP033792.1	18888	PLSDB_version_2019_03_05	1002	True	Bacillus sp. (in: Bacteria) strain FDAARGOS_527 plasmid unnamed5, complete sequence	rep_cluster_1832	MOBV,MOBV			mobilizable
NZ_CP033791_1	NZ_CP033791.1	5412	PLSDB_version_2019_03_05	1721	True	Bacillus sp. (in: Bacteria) strain FDAARGOS_527 plasmid unnamed4, complete sequence		MOBV,MOBV			mobilizable
NZ_CP033790_1	NZ_CP033790.1	53042	PLSDB_version_2019_03_05	2540	True	Bacillus sp. (in: Bacteria) strain FDAARGOS_527 plasmid unnamed3, complete sequence					non-mobilizable
NZ_CP033789_1	NZ_CP033789.1	276458	PLSDB_version_2019_03_05	161	True	Bacillus sp. (in: Bacteria) strain FDAARGOS_527 plasmid unnamed2, complete sequence	rep_cluster_125		MPF_T		non-mobilizable
NZ_CP033788_1	NZ_CP033788.1	9426	PLSDB_version_2019_03_05	6624	True	Bacillus sp. (in: Bacteria) strain FDAARGOS_527 plasmid unnamed1, complete sequence					non-mobilizable
NZ_CP033872_1	NZ_CP033872.1	35502	PLSDB_version_2019_03_05	0	True	Acinetobacter baumannii strain MRSN15313 plasmid pAb-MCR4.3, complete sequence		MOBP			mobilizable
NZ_CP033871_1	NZ_CP033871.1	14807	PLSDB_version_2019_03_05	0	True	Acinetobacter baumannii strain MRSN15313 plasmid p597A-14.8, complete sequence	rep_cluster_1233,rep_cluster_1282	MOBQ			mobilizable
NZ_CP033870_1	NZ_CP033870.1	6667	PLSDB_version_2019_03_05	0	True	Acinetobacter baumannii strain MRSN15313 plasmid p597A-6.7, complete sequence	rep_cluster_1172				non-mobilizable
NZ_CP033770_1	NZ_CP033770.1	6078	PLSDB_version_2019_03_05	210	True	Acinetobacter baumannii strain FDAARGOS_533 plasmid unnamed2, complete sequence		MOBP			mobilizable
NZ_CP033769_1	NZ_CP033769.1	97783	PLSDB_version_2019_03_05	0	True	Acinetobacter baumannii strain FDAARGOS_533 plasmid unnamed1, complete sequence	rep_cluster_639	MOBP,MOBP			mobilizable
NZ_CP033753_1	NZ_CP033753.1	86551	PLSDB_version_2019_03_05	6622	True	Acinetobacter baumannii strain FDAARGOS_540 plasmid unnamed1, complete sequence		MOBP			mobilizable
NZ_CP033752_1	NZ_CP033752.1	13195	PLSDB_version_2019_03_05	0	True	Acinetobacter baumannii strain FDAARGOS_540 plasmid unnamed2, complete sequence	rep_cluster_1364	MOBQ			mobilizable
NZ_CP033751_1	NZ_CP033751.1	7181	PLSDB_version_2019_03_05	0	True	Acinetobacter baumannii strain FDAARGOS_540 plasmid unnamed3	rep_cluster_1259	MOBQ			mobilizable
NZ_CP033714_1	NZ_CP033714.1	70312	PLSDB_version_2019_03_05	0	True	Yersinia pseudotuberculosis strain FDAARGOS_580 plasmid unnamed, complete sequence	IncFII,rep_cluster_645	MOBF			mobilizable
NZ_CP033712_1	NZ_CP033712.1	70035	PLSDB_version_2019_03_05	0	True	Yersinia pseudotuberculosis strain FDAARGOS_581 plasmid unnamed, complete sequence	IncFII,rep_cluster_645	MOBF			mobilizable
NZ_CP033695_1	NZ_CP033695.1	70174	PLSDB_version_2019_03_05	0	True	Yersinia pestis strain FDAARGOS_602 plasmid unnamed2, complete sequence	IncFII,rep_cluster_645	MOBF			mobilizable
NZ_CP033694_1	NZ_CP033694.1	106990	PLSDB_version_2019_03_05	0	True	Yersinia pestis strain FDAARGOS_602 plasmid unnamed1, complete sequence	IncFIB				non-mobilizable
NZ_CP033700_1	NZ_CP033700.1	132950	PLSDB_version_2019_03_05	0	True	Yersinia pestis strain FDAARGOS_601 plasmid unnamed3	IncFIB				non-mobilizable
NZ_CP033698_1	NZ_CP033698.1	19216	PLSDB_version_2019_03_05	0	True	Yersinia pestis strain FDAARGOS_601 plasmid unnamed2, complete sequence	rep_cluster_2350			MOBP	mobilizable
NZ_CP033697_1	NZ_CP033697.1	70300	PLSDB_version_2019_03_05	0	True	Yersinia pestis strain FDAARGOS_601 plasmid unnamed1, complete sequence	IncFII,rep_cluster_645	MOBF			mobilizable
NZ_CP033860_1	NZ_CP033860.1	11600	PLSDB_version_2019_03_05	0	True	Acinetobacter sp. FDAARGOS_493 plasmid unnamed3, complete sequence	rep_cluster_1172	MOBP			mobilizable
NZ_CP033859_1	NZ_CP033859.1	16832	PLSDB_version_2019_03_05	6628	True	Acinetobacter sp. FDAARGOS_493 plasmid unnamed2	rep_cluster_1306				non-mobilizable
NZ_CP033857_1	NZ_CP033857.1	67023	PLSDB_version_2019_03_05	0	True	Acinetobacter sp. FDAARGOS_493 plasmid unnamed1, complete sequence	rep_cluster_734	MOBF	MPF_F		conjugative
NZ_CP033708_1	NZ_CP033708.1	69970	PLSDB_version_2019_03_05	0	True	Yersinia pseudotuberculosis strain FDAARGOS_583 plasmid unnamed, complete sequence	IncFII,rep_cluster_645	MOBF			mobilizable
NZ_CP028883_1	NZ_CP028883.1	21171	PLSDB_version_2019_03_05	5170	True	Borreliella bavariensis PBi plasmid lp36, complete sequence	rep_cluster_2045				non-mobilizable
NZ_CP028882_1	NZ_CP028882.1	24141	PLSDB_version_2019_03_05	2442	True	Borreliella bavariensis PBi plasmid lp28-3, complete sequence					non-mobilizable
NZ_CP028881_1	NZ_CP028881.1	31009	PLSDB_version_2019_03_05	700	True	Borreliella bavariensis PBi plasmid cp32-7, complete sequence					non-mobilizable
NZ_CP028880_1	NZ_CP028880.1	28588	PLSDB_version_2019_03_05	2597	True	Borreliella bavariensis PBi plasmid cp32-5, complete sequence	rep_cluster_1662				non-mobilizable
NZ_CP028879_1	NZ_CP028879.1	28433	PLSDB_version_2019_03_05	701	True	Borreliella bavariensis PBi plasmid lp28-9, complete sequence					non-mobilizable
NZ_CP028878_1	NZ_CP028878.1	22821	PLSDB_version_2019_03_05	701	True	Borreliella bavariensis PBi plasmid lp28-7, complete sequence					non-mobilizable
NZ_CP028877_1	NZ_CP028877.1	27108	PLSDB_version_2019_03_05	742	True	Borreliella bavariensis PBi plasmid cp26, complete sequence					non-mobilizable
NZ_CP028876_1	NZ_CP028876.1	24633	PLSDB_version_2019_03_05	701	True	Borreliella bavariensis PBi plasmid lp17, complete sequence					non-mobilizable
NZ_CP028875_1	NZ_CP028875.1	50866	PLSDB_version_2019_03_05	6186	True	Borreliella bavariensis PBi plasmid lp28-4_cp32-1, complete sequence					non-mobilizable
NZ_CP028874_1	NZ_CP028874.1	54911	PLSDB_version_2019_03_05	2597	True	Borreliella bavariensis PBi plasmid lp25_cp32-3, complete sequence					non-mobilizable
NZ_CP028873_1	NZ_CP028873.1	60361	PLSDB_version_2019_03_05	1021	True	Borreliella bavariensis PBi plasmid lp54, complete sequence					non-mobilizable
NZ_CP028871_1	NZ_CP028871.1	25672	PLSDB_version_2019_03_05	5171	True	Borreliella garinii strain 20047 plasmid lp32-10, complete sequence	rep_cluster_1621				non-mobilizable
NZ_CP028870_1	NZ_CP028870.1	26552	PLSDB_version_2019_03_05	6185	True	Borreliella garinii strain 20047 plasmid lp28-3, complete sequence					non-mobilizable
NZ_CP028869_1	NZ_CP028869.1	27093	PLSDB_version_2019_03_05	701	True	Borreliella garinii strain 20047 plasmid lp28-7, complete sequence					non-mobilizable
NZ_CP028868_1	NZ_CP028868.1	30422	PLSDB_version_2019_03_05	2597	True	Borreliella garinii strain 20047 plasmid cp32-6, complete sequence					non-mobilizable
NZ_CP028867_1	NZ_CP028867.1	27038	PLSDB_version_2019_03_05	742	True	Borreliella garinii strain 20047 plasmid cp26, complete sequence					non-mobilizable
NZ_CP028866_1	NZ_CP028866.1	20863	PLSDB_version_2019_03_05	701	True	Borreliella garinii strain 20047 plasmid lp17, complete sequence					non-mobilizable
NZ_CP028865_1	NZ_CP028865.1	36994	PLSDB_version_2019_03_05	5170	True	Borreliella garinii strain 20047 plasmid lp36, complete sequence					non-mobilizable
NZ_CP028864_1	NZ_CP028864.1	29563	PLSDB_version_2019_03_05	2597	True	Borreliella garinii strain 20047 plasmid cp32-3, complete sequence					non-mobilizable
NZ_CP028863_1	NZ_CP028863.1	41311	PLSDB_version_2019_03_05	6184	True	Borreliella garinii strain 20047 plasmid lp28-4, complete sequence					non-mobilizable
NZ_CP028862_1	NZ_CP028862.1	57459	PLSDB_version_2019_03_05	1021	True	Borreliella garinii strain 20047 plasmid lp54, complete sequence					non-mobilizable
NZ_CP033864_1	NZ_CP033864.1	68135	PLSDB_version_2019_03_05	0	True	Acinetobacter sp. FDAARGOS_560 plasmid unnamed2	rep_cluster_718				non-mobilizable
NZ_CP033863_1	NZ_CP033863.1	23171	PLSDB_version_2019_03_05	0	True	Acinetobacter sp. FDAARGOS_560 plasmid unnamed1					non-mobilizable
NZ_CP033710_1	NZ_CP033710.1	69815	PLSDB_version_2019_03_05	0	True	Yersinia pseudotuberculosis strain FDAARGOS_582 plasmid unnamed, complete sequence	IncFII,rep_cluster_645	MOBF			mobilizable
NZ_CP033716_1	NZ_CP033716.1	66641	PLSDB_version_2019_03_05	0	True	Yersinia pseudotuberculosis strain FDAARGOS_579 plasmid unnamed, complete sequence	IncFII,rep_cluster_645	MOBF			mobilizable
NZ_CP033693_1	NZ_CP033693.1	113378	PLSDB_version_2019_03_05	0	True	Yersinia pestis strain FDAARGOS_603 plasmid unnamed4	IncFIB				non-mobilizable
NZ_CP033692_1	NZ_CP033692.1	101615	PLSDB_version_2019_03_05	0	True	Yersinia pestis strain FDAARGOS_603 plasmid unnamed3, complete sequence	IncFIB				non-mobilizable
NZ_CP033691_1	NZ_CP033691.1	9611	PLSDB_version_2019_03_05	0	True	Yersinia pestis strain FDAARGOS_603 plasmid unnamed2, complete sequence	rep_cluster_2350			MOBP	mobilizable
NZ_CP033689_1	NZ_CP033689.1	68554	PLSDB_version_2019_03_05	0	True	Yersinia pestis strain FDAARGOS_603 plasmid unnamed1, complete sequence	IncFII,rep_cluster_645	MOBF			mobilizable
NZ_CP028786_2	NZ_CP028786.2	54035	PLSDB_version_2019_03_05	0	True	Klebsiella pneumoniae strain SCKP020049 plasmid pNDM1_020049, complete sequence	IncX3	MOBP	MPF_T		conjugative
NZ_CP028785_2	NZ_CP028785.2	5733	PLSDB_version_2019_03_05	0	True	Klebsiella pneumoniae strain SCKP020049 plasmid p2_020049, complete sequence	ColRNAI_rep_cluster_1987				non-mobilizable
NZ_CP013986_1	NZ_CP013986.1	163254	PLSDB_version_2019_03_05	0	True	Klebsiella variicola strain LMG 23571 plasmid, complete sequence	IncFIB,IncFII,rep_cluster_2183	MOBF,MOBF	MPF_F		conjugative
NZ_CP011251_1	NZ_CP011251.1	33022	PLSDB_version_2019_03_05	0	True	Xanthomonas fuscans subsp. aurantifolii strain FDC 1561 plasmid pXfb33, complete sequence			MPF_T		non-mobilizable
NZ_LN898145_1	NZ_LN898145.1	43810	PLSDB_version_2019_03_05	0	True	Lactobacillus oligofermentans DSM 15707 = LMG 22743 isolate LACOL genome assembly, plasmid: II	rep_cluster_1058,rep_cluster_731				non-mobilizable
NZ_CP030009_1	NZ_CP030009.1	4096	PLSDB_version_2019_03_05	0	True	Enterobacter hormaechei subsp. xiangfangensis strain Pb204 plasmid pPb204002, complete sequence	ColRNAI_rep_cluster_1987	MOBP,MOBP		MOBP	mobilizable
NZ_CP030008_1	NZ_CP030008.1	3458	PLSDB_version_2019_03_05	6314	True	Enterobacter hormaechei subsp. xiangfangensis strain Pb204 plasmid pPb204001, complete sequence		MOBQ			mobilizable
NZ_CP020487_1	NZ_CP020487.1	1979	PLSDB_version_2019_03_05	0	True	Enterococcus faecium strain CFSAN059070 plasmid unnamed3, complete sequence	rep_cluster_935				non-mobilizable
NZ_CP020486_1	NZ_CP020486.1	49542	PLSDB_version_2019_03_05	0	True	Enterococcus faecium strain CFSAN059070 plasmid unnamed2, complete sequence	Inc18,rep_cluster_1118,rep_cluster_185				non-mobilizable
NZ_CP020485_1	NZ_CP020485.1	217014	PLSDB_version_2019_03_05	0	True	Enterococcus faecium strain CFSAN059070 plasmid unnamed1, complete sequence	rep_cluster_893	MOBP	MPF_T		conjugative
NZ_CP020471_1	NZ_CP020471.1	157147	PLSDB_version_2019_03_05	5389	True	Rhodobacter blasticus strain 28/5 plasmid pRsa, complete sequence					non-mobilizable
NZ_CP028784_1	NZ_CP028784.1	182097	PLSDB_version_2019_03_05	0	True	Klebsiella pneumoniae strain SCKP020049 plasmid p1_020049, complete sequence	IncFIB,IncFII,rep_cluster_2183	MOBF,MOBF	MPF_F		conjugative
NZ_CP011969_1	NZ_CP011969.1	45187	PLSDB_version_2019_03_05	234	True	Clostridioides difficile ATCC 9689 = DSM 1296 plasmid unnamed, complete sequence					non-mobilizable
NZ_CP027124_1	NZ_CP027124.1	8731	PLSDB_version_2019_03_05	0	True	Acinetobacter baumannii strain AR_0056 plasmid unnamed3, complete sequence	rep_cluster_1172				non-mobilizable
NZ_CP027122_1	NZ_CP027122.1	113706	PLSDB_version_2019_03_05	6075	True	Acinetobacter baumannii strain AR_0056 plasmid unnamed1, complete sequence					non-mobilizable
NZ_CP027121_1	NZ_CP027121.1	72105	PLSDB_version_2019_03_05	0	True	Acinetobacter baumannii strain AR_0056 plasmid unnamed2, complete sequence	rep_cluster_734	MOBF	MPF_F		conjugative
NZ_CP028186_1	NZ_CP028186.1	66602	PLSDB_version_2019_03_05	75	True	Campylobacter jejuni strain CFSAN054107 plasmid pGMI16-002, complete sequence		MOBP,MOBV	MPF_T		conjugative
NZ_CP027128_1	NZ_CP027128.1	1565	PLSDB_version_2019_03_05	0	True	Escherichia coli strain AR_0374 plasmid unnamed1, complete sequence	Col(MG828)			MOBP	mobilizable
NZ_CP027127_1	NZ_CP027127.1	98987	PLSDB_version_2019_03_05	0	True	Escherichia coli strain AR_0374 plasmid unnamed2	IncI-gamma/K1	MOBP	MPF_I		conjugative
NZ_CP027125_1	NZ_CP027125.1	44160	PLSDB_version_2019_03_05	0	True	Escherichia coli strain AR_0374 plasmid unnamed3	IncN		MPF_T	MOBF	mobilizable
NZ_CP025711_1	NZ_CP025711.1	41544	PLSDB_version_2019_03_05	0	True	Escherichia coli strain YDC107 plasmid pYDC107_41, complete sequence	rep_cluster_2175	MOBP	MPF_T		conjugative
NZ_CP025710_1	NZ_CP025710.1	70372	PLSDB_version_2019_03_05	0	True	Escherichia coli strain YDC107 plasmid pYDC107_70, complete sequence	IncN	MOBF	MPF_T	MOBF	conjugative
NZ_CP025708_1	NZ_CP025708.1	184098	PLSDB_version_2019_03_05	0	True	Escherichia coli strain YDC107 plasmid pYDC107_184, complete sequence	IncFIA,IncFIB,IncFIC,IncFII	MOBF	MPF_F		conjugative
NZ_CP027173_1	NZ_CP027173.1	41559	PLSDB_version_2019_03_05	0	True	Pseudomonas aeruginosa strain AR_0353 plasmid unnamed1, complete sequence	rep_cluster_573	MOBP			mobilizable
NZ_CP027170_1	NZ_CP027170.1	438531	PLSDB_version_2019_03_05	0	True	Pseudomonas aeruginosa strain AR_0356 plasmid unnamed2, complete sequence	IncP,rep_cluster_1115		MPF_I		non-mobilizable
NZ_CP027168_1	NZ_CP027168.1	57053	PLSDB_version_2019_03_05	0	True	Pseudomonas aeruginosa strain AR_0356 plasmid unnamed1, complete sequence	rep_cluster_688	MOBF	MPF_T		conjugative
NZ_CP027167_1	NZ_CP027167.1	165365	PLSDB_version_2019_03_05	0	True	Pseudomonas aeruginosa strain AR_0356 plasmid unnamed3, complete sequence	IncP	MOBH	MPF_F		conjugative
NZ_CP014128_2	NZ_CP014128.2	197914	PLSDB_version_2019_03_05	2160	True	Pantoea vagans strain FDAARGOS_160 plasmid unnamed3, complete sequence	rep_cluster_807				non-mobilizable
NZ_CP014127_2	NZ_CP014127.2	470309	PLSDB_version_2019_03_05	2102	True	Pantoea vagans strain FDAARGOS_160 plasmid unnamed2, complete sequence	rep_cluster_1232				non-mobilizable
NZ_CP014126_2	NZ_CP014126.2	90511	PLSDB_version_2019_03_05	2103	True	Pantoea vagans strain FDAARGOS_160 plasmid unnamed1, complete sequence	rep_cluster_2319		MPF_F		non-mobilizable
NZ_CP027139_1	NZ_CP027139.1	1197	PLSDB_version_2019_03_05	0	True	Escherichia coli strain AR_0369 plasmid unnamed5	Col(MG828)				non-mobilizable
NZ_CP027138_1	NZ_CP027138.1	90735	PLSDB_version_2019_03_05	0	True	Escherichia coli strain AR_0369 plasmid unnamed2	IncX1,IncX3	MOBP	MPF_T	MOBP,MOBP	conjugative
NZ_CP027137_1	NZ_CP027137.1	49534	PLSDB_version_2019_03_05	0	True	Escherichia coli strain AR_0369 plasmid unnamed1, complete sequence	IncN	MOBF	MPF_T		conjugative
NZ_CP027136_1	NZ_CP027136.1	1690	PLSDB_version_2019_03_05	0	True	Escherichia coli strain AR_0369 plasmid unnamed4		MOBV			mobilizable
NZ_CP027135_1	NZ_CP027135.1	151026	PLSDB_version_2019_03_05	0	True	Escherichia coli strain AR_0369 plasmid unnamed3	IncFIB,IncI1/B/O	MOBP	MPF_I	MOBP	conjugative
NZ_CP027133_1	NZ_CP027133.1	97167	PLSDB_version_2019_03_05	0	True	Escherichia coli strain AR_0372 plasmid unnamed4	IncHI1B				non-mobilizable
NZ_CP027132_1	NZ_CP027132.1	2101	PLSDB_version_2019_03_05	61	True	Escherichia coli strain AR_0372 plasmid unnamed2, complete sequence	Col(BS512)				non-mobilizable
NZ_CP027131_1	NZ_CP027131.1	1552	PLSDB_version_2019_03_05	0	True	Escherichia coli strain AR_0372 plasmid unnamed3, complete sequence	Col(MG828)			MOBP,MOB_unknown	mobilizable
NZ_CP027130_1	NZ_CP027130.1	170292	PLSDB_version_2019_03_05	0	True	Escherichia coli strain AR_0372 plasmid unnamed1, complete sequence	IncFIA,IncFIA,IncFIB,IncFIC	MOBF	MPF_F	MOBF	conjugative
NZ_CP027129_1	NZ_CP027129.1	5193	PLSDB_version_2019_03_05	6090	True	Escherichia coli strain AR_0372 plasmid unnamed5					non-mobilizable
NZ_CP027156_1	NZ_CP027156.1	184525	PLSDB_version_2019_03_05	0	True	Klebsiella pneumoniae strain AR_0363 plasmid unnamed4	IncFIB,IncHI1B	MOBH	MPF_F		conjugative
NZ_CP027155_1	NZ_CP027155.1	49000	PLSDB_version_2019_03_05	0	True	Klebsiella pneumoniae strain AR_0363 plasmid unnamed6					non-mobilizable
NZ_CP027154_1	NZ_CP027154.1	11576	PLSDB_version_2019_03_05	0	True	Klebsiella pneumoniae strain AR_0363 plasmid unnamed9					non-mobilizable
NZ_CP027153_1	NZ_CP027153.1	6547	PLSDB_version_2019_03_05	6092	True	Klebsiella pneumoniae strain AR_0363 plasmid unnamed7					non-mobilizable
NZ_CP027152_1	NZ_CP027152.1	208849	PLSDB_version_2019_03_05	0	True	Klebsiella pneumoniae strain AR_0363 plasmid unnamed1, complete sequence	IncFIB,IncFII,rep_cluster_2183	MOBF,MOBF	MPF_F		conjugative
NZ_CP027151_1	NZ_CP027151.1	6451	PLSDB_version_2019_03_05	0	True	Klebsiella pneumoniae strain AR_0363 plasmid unnamed10					non-mobilizable
NZ_CP027150_1	NZ_CP027150.1	65684	PLSDB_version_2019_03_05	0	True	Klebsiella pneumoniae strain AR_0363 plasmid unnamed3	IncR			MOBF	mobilizable
NZ_CP027149_1	NZ_CP027149.1	33772	PLSDB_version_2019_03_05	0	True	Klebsiella pneumoniae strain AR_0363 plasmid unnamed8	IncFIB				non-mobilizable
NZ_CP027148_1	NZ_CP027148.1	47286	PLSDB_version_2019_03_05	0	True	Klebsiella pneumoniae strain AR_0363 plasmid unnamed5	IncL/M	MOBP	MPF_I		conjugative
NZ_CP027147_1	NZ_CP027147.1	4223	PLSDB_version_2019_03_05	6091	True	Klebsiella pneumoniae strain AR_0363 plasmid unnamed2					non-mobilizable
NZ_CP027164_1	NZ_CP027164.1	5446	PLSDB_version_2019_03_05	0	True	Klebsiella pneumoniae strain AR_0361 plasmid unnamed4					non-mobilizable
NZ_CP027163_1	NZ_CP027163.1	1207	PLSDB_version_2019_03_05	6093	True	Klebsiella pneumoniae strain AR_0361 plasmid unnamed5					non-mobilizable
NZ_CP027162_1	NZ_CP027162.1	42420	PLSDB_version_2019_03_05	0	True	Klebsiella pneumoniae strain AR_0361 plasmid unnamed3	IncR			MOBF	mobilizable
NZ_CP027161_1	NZ_CP027161.1	207543	PLSDB_version_2019_03_05	0	True	Klebsiella pneumoniae strain AR_0361 plasmid unnamed1, complete sequence	IncFIB,IncFII,rep_cluster_2183	MOBF,MOBF	MPF_F		conjugative
NZ_CP027159_1	NZ_CP027159.1	5563	PLSDB_version_2019_03_05	0	True	Klebsiella pneumoniae strain AR_0361 plasmid unnamed7	IncX3				non-mobilizable
NZ_CP027158_1	NZ_CP027158.1	113639	PLSDB_version_2019_03_05	0	True	Klebsiella pneumoniae strain AR_0361 plasmid unnamed2, complete sequence	IncFIB,IncFII,rep_cluster_2183	MOBF,MOBF	MPF_F		conjugative
NZ_CP027157_1	NZ_CP027157.1	27546	PLSDB_version_2019_03_05	0	True	Klebsiella pneumoniae strain AR_0361 plasmid unnamed6		MOBP	MPF_T		conjugative
NZ_CP027145_1	NZ_CP027145.1	101548	PLSDB_version_2019_03_05	0	True	Enterobacter hormaechei subsp. hoffmannii strain AR_0365 plasmid unnamed2, complete sequence	IncFII,IncR	MOBF	MPF_F		conjugative
NZ_CP027144_1	NZ_CP027144.1	328871	PLSDB_version_2019_03_05	0	True	Enterobacter hormaechei subsp. hoffmannii strain AR_0365 plasmid unnamed1, complete sequence	IncHI2A,IncP,rep_cluster_1088	MOBH,MOBP	MPF_F	MOBH	conjugative
NZ_CP027143_1	NZ_CP027143.1	51949	PLSDB_version_2019_03_05	0	True	Enterobacter hormaechei subsp. hoffmannii strain AR_0365 plasmid unnamed3	rep_cluster_1367	MOBC			mobilizable
NZ_CP027141_1	NZ_CP027141.1	4604	PLSDB_version_2019_03_05	0	True	Enterobacter hormaechei subsp. hoffmannii strain AR_0365 plasmid unnamed4	rep_cluster_2335	MOBP,MOBP		MOBP	mobilizable
NZ_CP014068_2	NZ_CP014068.2	88126	PLSDB_version_2019_03_05	4434	True	Enterococcus gallinarum strain FDAARGOS_163 plasmid unnamed, complete sequence	rep_cluster_919	MOBC			mobilizable
NZ_CP024810_1	NZ_CP024810.1	16882	PLSDB_version_2019_03_05	0	True	Staphylococcus haemolyticus strain 83131A plasmid p83131A, complete sequence	rep_cluster_1110	MOBQ			mobilizable
NZ_CP025398_1	NZ_CP025398.1	2366	PLSDB_version_2019_03_05	0	True	Staphylococcus haemolyticus strain 83131B plasmid p83131B, complete sequence	rep_cluster_1947				non-mobilizable
NZ_CP022549_1	NZ_CP022549.1	196579	PLSDB_version_2019_03_05	5676	True	Sphingorhabdus sp. YGSMI21 plasmid unnamed, complete sequence					non-mobilizable
NZ_CP023514_1	NZ_CP023514.1	147615	PLSDB_version_2019_03_05	0	True	Enterococcus sp. FDAARGOS_375 plasmid unnamed1, complete sequence	rep_cluster_183				non-mobilizable
NZ_CP023513_1	NZ_CP023513.1	20632	PLSDB_version_2019_03_05	5773	True	Enterococcus sp. FDAARGOS_375 plasmid unnamed2, complete sequence					non-mobilizable
NZ_AP017661_1	NZ_AP017661.1	33768	PLSDB_version_2019_03_05	0	True	Sphingobium cloacae plasmid pSCLO_7 DNA, complete sequence, strain: JCM 10874	rep_cluster_1168,rep_cluster_1319				non-mobilizable
NZ_AP017660_1	NZ_AP017660.1	52690	PLSDB_version_2019_03_05	0	True	Sphingobium cloacae plasmid pSCLO_6 DNA, complete sequence, strain: JCM 10874	rep_cluster_736	MOBQ	MPF_T		conjugative
NZ_AP017659_1	NZ_AP017659.1	57701	PLSDB_version_2019_03_05	0	True	Sphingobium cloacae plasmid pSCLO_5 DNA, complete sequence, strain: JCM 10874	rep_cluster_1168,rep_cluster_647				non-mobilizable
NZ_AP017658_1	NZ_AP017658.1	108910	PLSDB_version_2019_03_05	0	True	Sphingobium cloacae plasmid pSCLO_4 DNA, complete sequence, strain: JCM 10874	rep_cluster_1168,rep_cluster_647	MOBP	MPF_T		conjugative
NZ_AP017657_1	NZ_AP017657.1	151712	PLSDB_version_2019_03_05	0	True	Sphingobium cloacae plasmid pSCLO_3 DNA, complete sequence, strain: JCM 10874	rep_cluster_1149,rep_cluster_543	MOBQ	MPF_F		conjugative
NZ_AP017656_1	NZ_AP017656.1	375493	PLSDB_version_2019_03_05	0	True	Sphingobium cloacae plasmid pSCLO_2 DNA, complete sequence, strain: JCM 10874	rep_cluster_541	MOBQ	MPF_F		conjugative
NZ_CP021508_1	NZ_CP021508.1	9149	PLSDB_version_2019_03_05	170	True	Bacillus subtilis subsp. subtilis strain SRCM101441 plasmid pBL1441-1 sequence	Col(SD853)	MOBV,MOBV			mobilizable
NZ_CP020103_1	NZ_CP020103.1	84215	PLSDB_version_2019_03_05	2275	True	Bacillus subtilis strain NCIB 3610 plasmid pBS32, complete sequence	rep_cluster_1454				non-mobilizable
NZ_CP017760_1	NZ_CP017760.1	77172	PLSDB_version_2019_03_05	0	True	Cupriavidus necator strain NH9 plasmid pENH91, complete sequence	IncP	MOBP	MPF_T	MOBP	conjugative
NZ_CP017759_1	NZ_CP017759.1	426602	PLSDB_version_2019_03_05	5079	True	Cupriavidus necator strain NH9 plasmid pENH92, complete sequence			MPF_F		non-mobilizable
NZ_CP013710_1	NZ_CP013710.1	244784	PLSDB_version_2019_03_05	1536	True	Clostridium botulinum strain F634 plasmid pRSJ2_3, complete sequence	rep_cluster_1536		MPF_T		non-mobilizable
NZ_CP013709_1	NZ_CP013709.1	205718	PLSDB_version_2019_03_05	4345	True	Clostridium botulinum strain F634 plasmid pRSJ2_2, complete sequence					non-mobilizable
NZ_CP013708_1	NZ_CP013708.1	11471	PLSDB_version_2019_03_05	1398	True	Clostridium botulinum strain F634 plasmid pRSJ2_1, complete sequence		MOBP			mobilizable
NZ_CP013684_1	NZ_CP013684.1	266230	PLSDB_version_2019_03_05	1536	True	Clostridium botulinum strain AM282 plasmid pRSJ10_1, complete sequence	rep_cluster_1536		MPF_T		non-mobilizable
NZ_CP013682_1	NZ_CP013682.1	196981	PLSDB_version_2019_03_05	4345	True	Clostridium botulinum strain 1169 plasmid pRSJ8_1, complete sequence					non-mobilizable
NZ_CP013687_1	NZ_CP013687.1	10089	PLSDB_version_2019_03_05	1398	True	Clostridium botulinum strain F1425 plasmid pRSJ9_1, complete sequence		MOBP			mobilizable
NZ_CP013706_1	NZ_CP013706.1	17568	PLSDB_version_2019_03_05	1433	True	Clostridium botulinum strain F160 plasmid pRSJ3_1, complete sequence	rep_cluster_958				non-mobilizable
NZ_CP018575_1	NZ_CP018575.1	7061	PLSDB_version_2019_03_05	442	True	Bacillus cellulasensis strain GLB197 plasmid, complete sequence	Inc13	MOBV			mobilizable
NZ_CP013295_1	NZ_CP013295.1	196981	PLSDB_version_2019_03_05	4345	True	Clostridium botulinum strain CDC_54064 plasmid pNPD1_1, complete sequence					non-mobilizable
NZ_CP013504_1	NZ_CP013504.1	752940	PLSDB_version_2019_03_05	1160	True	Rhizobium esperanzae strain N561 plasmid pRspN561d, complete sequence		MOBQ	MPF_T		conjugative
NZ_CP013503_1	NZ_CP013503.1	501077	PLSDB_version_2019_03_05	1162	True	Rhizobium esperanzae strain N561 plasmid pRspN561c, complete sequence					non-mobilizable
NZ_CP013502_1	NZ_CP013502.1	433056	PLSDB_version_2019_03_05	863	True	Rhizobium esperanzae strain N561 plasmid pRspN561b, complete sequence	rep_cluster_101,rep_cluster_287	MOBQ	MPF_T		conjugative
NZ_CP013501_1	NZ_CP013501.1	315151	PLSDB_version_2019_03_05	1161	True	Rhizobium esperanzae strain N561 plasmid pRspN561a, complete sequence	rep_cluster_841				non-mobilizable
NZ_CP015330_1	NZ_CP015330.1	5053	PLSDB_version_2019_03_05	4687	True	Bacillus filamentosus strain Hbe603 plasmid pBEH8, complete sequence		MOBV			mobilizable
NZ_CP015329_1	NZ_CP015329.1	10461	PLSDB_version_2019_03_05	4686	True	Bacillus filamentosus strain Hbe603 plasmid pBEH7, complete sequence					non-mobilizable
NZ_CP015328_1	NZ_CP015328.1	69165	PLSDB_version_2019_03_05	4685	True	Bacillus filamentosus strain Hbe603 plasmid pBEH6, complete sequence					non-mobilizable
NZ_CP015327_1	NZ_CP015327.1	56750	PLSDB_version_2019_03_05	4684	True	Bacillus filamentosus strain Hbe603 plasmid pBEH5, complete sequence	rep_cluster_1570	MOBP			mobilizable
NZ_CP015326_1	NZ_CP015326.1	69170	PLSDB_version_2019_03_05	4683	True	Bacillus filamentosus strain Hbe603 plasmid pBEH4, complete sequence					non-mobilizable
NZ_CP015325_1	NZ_CP015325.1	84656	PLSDB_version_2019_03_05	4682	True	Bacillus filamentosus strain Hbe603 plasmid pBEH3, complete sequence					non-mobilizable
NZ_CP015324_1	NZ_CP015324.1	58079	PLSDB_version_2019_03_05	4681	True	Bacillus filamentosus strain Hbe603 plasmid pBEH2, complete sequence					non-mobilizable
NZ_CP015323_1	NZ_CP015323.1	95077	PLSDB_version_2019_03_05	4680	True	Bacillus filamentosus strain Hbe603 plasmid pBEH1, complete sequence	rep_cluster_1005	MOBP			mobilizable
NZ_CP009109_1	NZ_CP009109.1	6935	PLSDB_version_2019_03_05	442	True	Bacillus altitudinis strain GR-8 plasmid pGR8, complete sequence	Inc13	MOBV			mobilizable
NZ_CP009650_1	NZ_CP009650.1	273588	PLSDB_version_2019_03_05	3655	True	Bacillus pseudomycoides strain BTZ plasmid pBTZ_1, complete sequence	rep_cluster_1575,rep_cluster_1869	MOBP			mobilizable
NZ_CP009649_1	NZ_CP009649.1	140953	PLSDB_version_2019_03_05	3654	True	Bacillus pseudomycoides strain BTZ plasmid pBTZ_2, complete sequence	rep_cluster_125,rep_cluster_1869				non-mobilizable
NZ_CP009648_1	NZ_CP009648.1	11903	PLSDB_version_2019_03_05	3653	True	Bacillus pseudomycoides strain BTZ plasmid pBTZ_3, complete sequence	rep_cluster_1830	MOBV			mobilizable
NZ_CP009647_1	NZ_CP009647.1	11902	PLSDB_version_2019_03_05	3809	True	Bacillus pseudomycoides strain BTZ plasmid pBTZ_4, complete sequence	rep_cluster_1850				non-mobilizable
NZ_CP009646_1	NZ_CP009646.1	4602	PLSDB_version_2019_03_05	3651	True	Bacillus pseudomycoides strain BTZ plasmid pBTZ_6, complete sequence	rep_cluster_1863	MOBV			mobilizable
NZ_CP009645_1	NZ_CP009645.1	4920	PLSDB_version_2019_03_05	3652	True	Bacillus pseudomycoides strain BTZ plasmid pBTZ_5, complete sequence	rep_cluster_1892	MOBV			mobilizable
NZ_CP008877_1	NZ_CP008877.1	88439	PLSDB_version_2019_03_05	3690	True	Terribacillus goriensis strain MP602 plasmid pT1, complete sequence		MOBQ			mobilizable
NZ_CP007625_1	NZ_CP007625.1	285163	PLSDB_version_2019_03_05	3655	True	Bacillus pseudomycoides strain 219298 plasmid, complete sequence	rep_cluster_1575,rep_cluster_1850,rep_cluster_1869	MOBP			mobilizable
NZ_CP007624_1	NZ_CP007624.1	140690	PLSDB_version_2019_03_05	3654	True	Bacillus pseudomycoides strain 219298 plasmid, complete sequence	rep_cluster_125,rep_cluster_1869				non-mobilizable
NZ_CP007623_1	NZ_CP007623.1	11903	PLSDB_version_2019_03_05	3653	True	Bacillus pseudomycoides strain 219298 plasmid, complete sequence	rep_cluster_1830	MOBV			mobilizable
NZ_CP007622_1	NZ_CP007622.1	4920	PLSDB_version_2019_03_05	3652	True	Bacillus pseudomycoides strain 219298 plasmid, complete sequence	rep_cluster_1892	MOBV			mobilizable
NZ_CP007621_1	NZ_CP007621.1	4602	PLSDB_version_2019_03_05	3651	True	Bacillus pseudomycoides strain 219298 plasmid, complete sequence	rep_cluster_1863	MOBV			mobilizable
NZ_CP010387_1	NZ_CP010387.1	43500	PLSDB_version_2019_03_05	0	True	Enterobacter hormaechei subsp. xiangfangensis strain 34399 plasmid p34399-43.500kb, complete sequence	rep_cluster_1367	MOBC			mobilizable
NZ_CP010386_1	NZ_CP010386.1	121660	PLSDB_version_2019_03_05	0	True	Enterobacter hormaechei subsp. xiangfangensis strain 34399 plasmid p34399-121.660kb, complete sequence	IncFIB				non-mobilizable
NZ_CP010385_1	NZ_CP010385.1	106698	PLSDB_version_2019_03_05	0	True	Enterobacter hormaechei subsp. xiangfangensis strain 34399 plasmid p34399-106.698kb, complete sequence	rep_cluster_1444	MOBP		MOB_unknown	mobilizable
NC_023497_1	NC_023497.1	33499	PLSDB_version_2019_03_05	3169	True	Amycolatopsis keratiniphila strain HCCB10007 plasmid pXL100, complete sequence		MOBP			mobilizable
NC_021722_1	NC_021722.1	29768	PLSDB_version_2019_03_05	0	True	Lactobacillus paracasei strain LOCK919 plasmid pLOCK919, complete sequence	rep_cluster_816				non-mobilizable
NC_017476_1	NC_017476.1	57362	PLSDB_version_2019_03_05	0	True	Lactobacillus paracasei strain BD-II plasmid pBD-II, complete sequence	rep_cluster_850	MOBP,MOBP	MPF_T		conjugative
NC_017475_1	NC_017475.1	38392	PLSDB_version_2019_03_05	0	True	Lactobacillus paracasei strain LC2W plasmid pLC2W, complete sequence	rep_cluster_850	MOBP			mobilizable
NC_017315_1	NC_017315.1	55393	PLSDB_version_2019_03_05	0	True	Enterococcus faecalis 62 plasmid EF62pC, complete sequence	rep_cluster_980	MOBC			mobilizable
NC_017314_1	NC_017314.1	5143	PLSDB_version_2019_03_05	0	True	Enterococcus faecalis 62 plasmid EF62pA, complete sequence	rep_cluster_2301	MOBV		MOBP	mobilizable
NC_017313_1	NC_017313.1	51104	PLSDB_version_2019_03_05	0	True	Enterococcus faecalis 62 plasmid EF62pB, complete sequence	rep_cluster_1027	MOBP	MPF_T		conjugative
NC_011352_1	NC_011352.1	36487	PLSDB_version_2019_03_05	0	True	Lactobacillus paracasei strain Zhang plasmid plca36, complete sequence	rep_cluster_707	MOBQ	MPF_T		conjugative
NC_011282_1	NC_011282.1	187922	PLSDB_version_2019_03_05	0	True	Klebsiella variicola strain 342 plasmid pKP187, complete sequence	IncFIB				non-mobilizable
NC_011281_1	NC_011281.1	91096	PLSDB_version_2019_03_05	0	True	Klebsiella variicola strain 342 plasmid pKP91, complete sequence	IncFIA,IncFII,rep_cluster_2183		MPF_F		non-mobilizable
NZ_CP033395_1	NZ_CP033395.1	55373	PLSDB_version_2019_03_05	0	True	Klebsiella pneumoniae strain WCHKP015625 plasmid pKPC12_015625, complete sequence	IncR	MOBF	MPF_Unknown		conjugative
NZ_CP033394_1	NZ_CP033394.1	142207	PLSDB_version_2019_03_05	0	True	Klebsiella pneumoniae strain WCHKP015625 plasmid pCTXM65_015625, complete sequence	IncFIA,IncFII,IncN	MOBF,MOBF	MPF_T	MOBF	conjugative
NZ_CP033393_1	NZ_CP033393.1	5596	PLSDB_version_2019_03_05	181	True	Klebsiella pneumoniae strain WCHKP015625 plasmid p2_015625, complete sequence	rep_cluster_2370	MOBP		MOBP	mobilizable
NZ_CP033392_1	NZ_CP033392.1	11904	PLSDB_version_2019_03_05	0	True	Klebsiella pneumoniae strain WCHKP015625 plasmid p1_015625, complete sequence	ColRNAI_rep_cluster_1857	MOBC			mobilizable
NZ_CP010635_1	NZ_CP010635.1	54309	PLSDB_version_2019_03_05	0	True	Phaeobacter inhibens strain P78 plasmid pP78_f, complete sequence		MOBP	MPF_T		conjugative
NZ_CP010634_1	NZ_CP010634.1	60878	PLSDB_version_2019_03_05	3903	True	Phaeobacter inhibens strain P78 plasmid pP78_e, complete sequence					non-mobilizable
NZ_CP010633_1	NZ_CP010633.1	65848	PLSDB_version_2019_03_05	2709	True	Phaeobacter inhibens strain P78 plasmid pP78_d, complete sequence	rep_cluster_252,rep_cluster_735				non-mobilizable
NZ_CP010632_1	NZ_CP010632.1	72715	PLSDB_version_2019_03_05	2708	True	Phaeobacter inhibens strain P78 plasmid pP78_c, complete sequence	rep_cluster_288				non-mobilizable
NZ_CP010631_1	NZ_CP010631.1	171534	PLSDB_version_2019_03_05	1482	True	Phaeobacter inhibens strain P78 plasmid pP78_b, complete sequence	rep_cluster_558	MOBP	MPF_T		conjugative
NZ_CP010630_1	NZ_CP010630.1	255840	PLSDB_version_2019_03_05	2710	True	Phaeobacter inhibens strain P78 plasmid pP78_a, complete sequence	rep_cluster_377				non-mobilizable
NZ_CP010724_1	NZ_CP010724.1	7323	PLSDB_version_2019_03_05	3915	True	Phaeobacter piscinae strain P18 plasmid pP18_i, complete sequence					non-mobilizable
NZ_CP010723_1	NZ_CP010723.1	16050	PLSDB_version_2019_03_05	3501	True	Phaeobacter piscinae strain P18 plasmid pP18_h, complete sequence	rep_cluster_996	MOBQ			mobilizable
NZ_CP010722_1	NZ_CP010722.1	36658	PLSDB_version_2019_03_05	0	True	Phaeobacter piscinae strain P18 plasmid pP18_g, complete sequence	rep_cluster_914	MOBQ	MPF_T		conjugative
NZ_CP010721_1	NZ_CP010721.1	40573	PLSDB_version_2019_03_05	3157	True	Phaeobacter piscinae strain P18 plasmid pP18_f, complete sequence	rep_cluster_641				non-mobilizable
NZ_CP010720_1	NZ_CP010720.1	69233	PLSDB_version_2019_03_05	2709	True	Phaeobacter piscinae strain P18 plasmid pP18_e, complete sequence	rep_cluster_252,rep_cluster_735				non-mobilizable
NZ_CP010719_1	NZ_CP010719.1	69385	PLSDB_version_2019_03_05	2708	True	Phaeobacter piscinae strain P18 plasmid pP18_d, complete sequence	rep_cluster_288				non-mobilizable
NZ_CP010718_1	NZ_CP010718.1	103699	PLSDB_version_2019_03_05	3910	True	Phaeobacter piscinae strain P18 plasmid pP18_c, complete sequence		MOBF,MOBP	MPF_T		conjugative
NZ_CP010717_1	NZ_CP010717.1	206797	PLSDB_version_2019_03_05	2710	True	Phaeobacter piscinae strain P18 plasmid pP18_b, complete sequence	rep_cluster_377				non-mobilizable
NZ_CP010716_1	NZ_CP010716.1	232711	PLSDB_version_2019_03_05	1482	True	Phaeobacter piscinae strain P18 plasmid pP18_a, complete sequence	rep_cluster_558	MOBP	MPF_T		conjugative
NZ_CP010660_1	NZ_CP010660.1	68735	PLSDB_version_2019_03_05	2709	True	Phaeobacter piscinae strain P71 plasmid pP71_d, complete sequence	rep_cluster_252,rep_cluster_735				non-mobilizable
NZ_CP010659_1	NZ_CP010659.1	69311	PLSDB_version_2019_03_05	2708	True	Phaeobacter piscinae strain P71 plasmid pP71_c, complete sequence	rep_cluster_288				non-mobilizable
NZ_CP010658_1	NZ_CP010658.1	133901	PLSDB_version_2019_03_05	1482	True	Phaeobacter piscinae strain P71 plasmid pP71_b, complete sequence	rep_cluster_558	MOBP	MPF_T		conjugative
NZ_CP010657_1	NZ_CP010657.1	205393	PLSDB_version_2019_03_05	2710	True	Phaeobacter piscinae strain P71 plasmid pP71_a, complete sequence	rep_cluster_377				non-mobilizable
NZ_CP010766_1	NZ_CP010766.1	2020	PLSDB_version_2019_03_05	3906	True	Phaeobacter inhibens strain P80 plasmid pP80_k, complete sequence					non-mobilizable
NZ_CP010764_1	NZ_CP010764.1	52883	PLSDB_version_2019_03_05	3919	True	Phaeobacter inhibens strain P80 plasmid pP80_h, complete sequence					non-mobilizable
NZ_CP010761_1	NZ_CP010761.1	78201	PLSDB_version_2019_03_05	2708	True	Phaeobacter inhibens strain P80 plasmid pP80_e, complete sequence	rep_cluster_288				non-mobilizable
NZ_CP010760_1	NZ_CP010760.1	112840	PLSDB_version_2019_03_05	3902	True	Phaeobacter inhibens strain P80 plasmid pP80_d, complete sequence	rep_cluster_392	MOBP			mobilizable
NZ_CP010609_1	NZ_CP010609.1	2020	PLSDB_version_2019_03_05	3906	True	Phaeobacter inhibens strain P83 plasmid pP83_k, complete sequence					non-mobilizable
NZ_CP010608_1	NZ_CP010608.1	5979	PLSDB_version_2019_03_05	3905	True	Phaeobacter inhibens strain P83 plasmid pP83_i, complete sequence		MOBQ			mobilizable
NZ_CP010607_1	NZ_CP010607.1	21529	PLSDB_version_2019_03_05	3904	True	Phaeobacter inhibens strain P83 plasmid pP83_h, complete sequence		MOBQ	MPF_T		conjugative
NZ_CP010606_1	NZ_CP010606.1	60886	PLSDB_version_2019_03_05	3903	True	Phaeobacter inhibens strain P83 plasmid pP83_g, complete sequence					non-mobilizable
NZ_CP010605_1	NZ_CP010605.1	70262	PLSDB_version_2019_03_05	2709	True	Phaeobacter inhibens strain P83 plasmid pP83_f, complete sequence	rep_cluster_735				non-mobilizable
NZ_CP010604_1	NZ_CP010604.1	78201	PLSDB_version_2019_03_05	2708	True	Phaeobacter inhibens strain P83 plasmid pP83_e, complete sequence	rep_cluster_288				non-mobilizable
NZ_CP010603_1	NZ_CP010603.1	112846	PLSDB_version_2019_03_05	3902	True	Phaeobacter inhibens strain P83 plasmid pP83_d, complete sequence	rep_cluster_392	MOBP			mobilizable
NZ_CP010602_1	NZ_CP010602.1	115493	PLSDB_version_2019_03_05	1482	True	Phaeobacter inhibens strain P83 plasmid pP83_c, complete sequence	rep_cluster_636				non-mobilizable
NZ_CP010601_1	NZ_CP010601.1	125569	PLSDB_version_2019_03_05	1482	True	Phaeobacter inhibens strain P83 plasmid pP83_b, complete sequence	rep_cluster_558	MOBP	MPF_T		conjugative
NZ_CP010600_1	NZ_CP010600.1	226931	PLSDB_version_2019_03_05	2710	True	Phaeobacter inhibens strain P83 plasmid pP83_a, complete sequence	rep_cluster_377				non-mobilizable
NZ_CP010622_1	NZ_CP010622.1	68508	PLSDB_version_2019_03_05	2709	True	Phaeobacter inhibens strain P30 isolate M4-3.1A plasmid pP30_e, complete sequence	rep_cluster_735				non-mobilizable
NZ_CP010621_1	NZ_CP010621.1	68678	PLSDB_version_2019_03_05	0	True	Phaeobacter inhibens strain P30 isolate M4-3.1A plasmid pP30_d, complete sequence					non-mobilizable
NZ_CP010620_1	NZ_CP010620.1	85540	PLSDB_version_2019_03_05	2708	True	Phaeobacter inhibens strain P30 isolate M4-3.1A plasmid pP30_c, complete sequence	rep_cluster_288				non-mobilizable
NZ_CP010619_1	NZ_CP010619.1	158154	PLSDB_version_2019_03_05	1482	True	Phaeobacter inhibens strain P30 isolate M4-3.1A plasmid pP30_b, complete sequence	rep_cluster_579	MOBP	MPF_T		conjugative
NZ_CP010618_1	NZ_CP010618.1	240648	PLSDB_version_2019_03_05	2710	True	Phaeobacter inhibens strain P30 isolate M4-3.1A plasmid pP30_a, complete sequence	rep_cluster_377				non-mobilizable
NZ_CP010744_1	NZ_CP010744.1	68500	PLSDB_version_2019_03_05	2709	True	Phaeobacter inhibens strain P59 plasmid pP59_c, complete sequence	rep_cluster_252,rep_cluster_735				non-mobilizable
NZ_CP010743_1	NZ_CP010743.1	78189	PLSDB_version_2019_03_05	2708	True	Phaeobacter inhibens strain P59 plasmid pP59_b, complete sequence	rep_cluster_288				non-mobilizable
NZ_CP010742_1	NZ_CP010742.1	238916	PLSDB_version_2019_03_05	2710	True	Phaeobacter inhibens strain P59 plasmid pP59_a, complete sequence	rep_cluster_377				non-mobilizable
NZ_CP010734_1	NZ_CP010734.1	7362	PLSDB_version_2019_03_05	3918	True	Phaeobacter inhibens strain P88 plasmid pP88_i, complete sequence		MOBQ	MPF_T		conjugative
NZ_CP010733_1	NZ_CP010733.1	41384	PLSDB_version_2019_03_05	3157	True	Phaeobacter inhibens strain P88 plasmid pP88_h, complete sequence					non-mobilizable
NZ_CP010732_1	NZ_CP010732.1	70157	PLSDB_version_2019_03_05	2709	True	Phaeobacter inhibens strain P88 plasmid pP88_g, complete sequence	rep_cluster_252,rep_cluster_735				non-mobilizable
NZ_CP010731_1	NZ_CP010731.1	78200	PLSDB_version_2019_03_05	2708	True	Phaeobacter inhibens strain P88 plasmid pP88_f, complete sequence	rep_cluster_288				non-mobilizable
NZ_CP010730_1	NZ_CP010730.1	82130	PLSDB_version_2019_03_05	3156	True	Phaeobacter inhibens strain P88 plasmid pP88_e, complete sequence	rep_cluster_538	MOBP	MPF_T		conjugative
NZ_CP010729_1	NZ_CP010729.1	103252	PLSDB_version_2019_03_05	3917	True	Phaeobacter inhibens strain P88 plasmid pP88_d, complete sequence	rep_cluster_392,rep_cluster_517	MOBP,MOBP			mobilizable
NZ_CP010728_1	NZ_CP010728.1	160009	PLSDB_version_2019_03_05	3916	True	Phaeobacter inhibens strain P88 plasmid pP88_c, complete sequence		MOBP			mobilizable
NZ_CP010727_1	NZ_CP010727.1	214690	PLSDB_version_2019_03_05	1482	True	Phaeobacter inhibens strain P88 plasmid pP88_b, complete sequence	rep_cluster_579	MOBP	MPF_T		conjugative
NZ_CP010726_1	NZ_CP010726.1	226930	PLSDB_version_2019_03_05	2710	True	Phaeobacter inhibens strain P88 plasmid pP88_a, complete sequence	rep_cluster_377				non-mobilizable
NZ_CP010755_1	NZ_CP010755.1	57788	PLSDB_version_2019_03_05	0	True	Phaeobacter inhibens strain P70 plasmid pP70_f, complete sequence		MOBP	MPF_T		conjugative
NZ_CP010655_1	NZ_CP010655.1	68499	PLSDB_version_2019_03_05	2709	True	Phaeobacter inhibens strain P54 plasmid pP54_e, complete sequence	rep_cluster_252,rep_cluster_735				non-mobilizable
NZ_CP010653_1	NZ_CP010653.1	78188	PLSDB_version_2019_03_05	2708	True	Phaeobacter inhibens strain P54 plasmid pP54_c, complete sequence	rep_cluster_288				non-mobilizable
NZ_CP010652_1	NZ_CP010652.1	84290	PLSDB_version_2019_03_05	1482	True	Phaeobacter inhibens strain P54 plasmid pP54_b, complete sequence	rep_cluster_579	MOBP	MPF_T		conjugative
NZ_CP010651_1	NZ_CP010651.1	241996	PLSDB_version_2019_03_05	2710	True	Phaeobacter inhibens strain P54 plasmid pP54_a, complete sequence	rep_cluster_377				non-mobilizable
NZ_CP010704_1	NZ_CP010704.1	5961	PLSDB_version_2019_03_05	3913	True	Phaeobacter inhibens strain P24 plasmid pP24_h, complete sequence		MOBQ			mobilizable
NZ_CP010703_1	NZ_CP010703.1	41118	PLSDB_version_2019_03_05	3157	True	Phaeobacter inhibens strain P24 plasmid pP24_g, complete sequence					non-mobilizable
NZ_CP010702_1	NZ_CP010702.1	68548	PLSDB_version_2019_03_05	2709	True	Phaeobacter inhibens strain P24 plasmid pP24_f, complete sequence	rep_cluster_735				non-mobilizable
NZ_CP010701_1	NZ_CP010701.1	78201	PLSDB_version_2019_03_05	2708	True	Phaeobacter inhibens strain P24 plasmid pP24_e, complete sequence	rep_cluster_288				non-mobilizable
NZ_CP010700_1	NZ_CP010700.1	79859	PLSDB_version_2019_03_05	1482	True	Phaeobacter inhibens strain P24 plasmid pP24_d, complete sequence		MOBP			mobilizable
NZ_CP010699_1	NZ_CP010699.1	96267	PLSDB_version_2019_03_05	1482	True	Phaeobacter inhibens strain P24 plasmid pP24_c, complete sequence	rep_cluster_558	MOBP	MPF_T		conjugative
NZ_CP010698_1	NZ_CP010698.1	109110	PLSDB_version_2019_03_05	3912	True	Phaeobacter inhibens strain P24 plasmid pP24_b, complete sequence	rep_cluster_392,rep_cluster_517	MOBP			mobilizable
NZ_CP010697_1	NZ_CP010697.1	219155	PLSDB_version_2019_03_05	2710	True	Phaeobacter inhibens strain P24 plasmid pP24_a, complete sequence	rep_cluster_377				non-mobilizable
NZ_CP010714_1	NZ_CP010714.1	33801	PLSDB_version_2019_03_05	3914	True	Phaeobacter inhibens strain P66 plasmid pP66_i, complete sequence					non-mobilizable
NZ_CP010713_1	NZ_CP010713.1	57788	PLSDB_version_2019_03_05	0	True	Phaeobacter inhibens strain P66 plasmid pP66_h, complete sequence		MOBP	MPF_T		conjugative
NZ_CP010712_1	NZ_CP010712.1	60902	PLSDB_version_2019_03_05	3903	True	Phaeobacter inhibens strain P66 plasmid pP66_g, complete sequence					non-mobilizable
NZ_CP010711_1	NZ_CP010711.1	70262	PLSDB_version_2019_03_05	2709	True	Phaeobacter inhibens strain P66 plasmid pP66_f, complete sequence	rep_cluster_735				non-mobilizable
NZ_CP010710_1	NZ_CP010710.1	78201	PLSDB_version_2019_03_05	2708	True	Phaeobacter inhibens strain P66 plasmid pP66_e, complete sequence	rep_cluster_288				non-mobilizable
NZ_CP010709_1	NZ_CP010709.1	112841	PLSDB_version_2019_03_05	3902	True	Phaeobacter inhibens strain P66 plasmid pP66_d, complete sequence	rep_cluster_392	MOBP			mobilizable
NZ_CP010708_1	NZ_CP010708.1	115490	PLSDB_version_2019_03_05	1482	True	Phaeobacter inhibens strain P66 plasmid pP66_c, complete sequence	rep_cluster_636				non-mobilizable
NZ_CP010707_1	NZ_CP010707.1	125569	PLSDB_version_2019_03_05	1482	True	Phaeobacter inhibens strain P66 plasmid pP66_b, complete sequence	rep_cluster_558	MOBP	MPF_T		conjugative
NZ_CP010706_1	NZ_CP010706.1	226931	PLSDB_version_2019_03_05	2710	True	Phaeobacter inhibens strain P66 plasmid pP66_a, complete sequence	rep_cluster_377				non-mobilizable
NZ_CP010695_1	NZ_CP010695.1	64673	PLSDB_version_2019_03_05	1482	True	Phaeobacter piscinae strain P42 plasmid pP42_f, complete sequence		MOBP			mobilizable
NZ_CP010692_1	NZ_CP010692.1	80683	PLSDB_version_2019_03_05	2708	True	Phaeobacter piscinae strain P42 plasmid pP42_c, complete sequence	rep_cluster_288				non-mobilizable
NZ_CP010691_1	NZ_CP010691.1	117673	PLSDB_version_2019_03_05	3907	True	Phaeobacter piscinae strain P42 plasmid pP42_b, complete sequence	rep_cluster_231	MOBP,MOBP			mobilizable
NZ_CP010748_1	NZ_CP010748.1	68505	PLSDB_version_2019_03_05	2709	True	Phaeobacter inhibens strain P48 isolate M21-2.3 plasmid pP48_c, complete sequence	rep_cluster_252,rep_cluster_735				non-mobilizable
NZ_CP010747_1	NZ_CP010747.1	78195	PLSDB_version_2019_03_05	2708	True	Phaeobacter inhibens strain P48 isolate M21-2.3 plasmid pP48_b, complete sequence	rep_cluster_288				non-mobilizable
NZ_CP010746_1	NZ_CP010746.1	234052	PLSDB_version_2019_03_05	2710	True	Phaeobacter inhibens strain P48 isolate M21-2.3 plasmid pP48_a, complete sequence	rep_cluster_377				non-mobilizable
NZ_CP010662_1	NZ_CP010662.1	234655	PLSDB_version_2019_03_05	1482	True	Phaeobacter inhibens strain P74 plasmid pP74_a, complete sequence	rep_cluster_558	MOBP	MPF_T		conjugative
NZ_CP010740_1	NZ_CP010740.1	57427	PLSDB_version_2019_03_05	0	True	Phaeobacter inhibens strain P72 plasmid pP72_e, complete sequence		MOBP	MPF_T		conjugative
NZ_CP010739_1	NZ_CP010739.1	68668	PLSDB_version_2019_03_05	2709	True	Phaeobacter inhibens strain P72 plasmid pP72_d, complete sequence	rep_cluster_735				non-mobilizable
NZ_CP010738_1	NZ_CP010738.1	78204	PLSDB_version_2019_03_05	2708	True	Phaeobacter inhibens strain P72 plasmid pP72_c, complete sequence	rep_cluster_288				non-mobilizable
NZ_CP010737_1	NZ_CP010737.1	183844	PLSDB_version_2019_03_05	1482	True	Phaeobacter inhibens strain P72 plasmid pP72_b, complete sequence	rep_cluster_636	MOBP	MPF_T		conjugative
NZ_CP010736_1	NZ_CP010736.1	226965	PLSDB_version_2019_03_05	2710	True	Phaeobacter inhibens strain P72 plasmid pP72_a, complete sequence	rep_cluster_377				non-mobilizable
NZ_CP010628_1	NZ_CP010628.1	5999	PLSDB_version_2019_03_05	3905	True	Phaeobacter inhibens strain P51 plasmid pP51_e, complete sequence		MOBQ			mobilizable
NZ_CP010627_1	NZ_CP010627.1	63741	PLSDB_version_2019_03_05	1482	True	Phaeobacter inhibens strain P51 plasmid pP51_d, complete sequence	rep_cluster_579		MPF_T		non-mobilizable
NZ_CP010626_1	NZ_CP010626.1	68421	PLSDB_version_2019_03_05	2709	True	Phaeobacter inhibens strain P51 plasmid pP51_c, complete sequence	rep_cluster_735				non-mobilizable
NZ_CP010625_1	NZ_CP010625.1	78200	PLSDB_version_2019_03_05	2708	True	Phaeobacter inhibens strain P51 plasmid pP51_b, complete sequence	rep_cluster_288				non-mobilizable
NZ_CP010624_1	NZ_CP010624.1	219155	PLSDB_version_2019_03_05	2710	True	Phaeobacter inhibens strain P51 plasmid pP51_a, complete sequence	rep_cluster_377				non-mobilizable
NZ_CP010616_1	NZ_CP010616.1	57789	PLSDB_version_2019_03_05	0	True	Phaeobacter inhibens strain P92 plasmid pP92_f, complete sequence		MOBP	MPF_T		conjugative
NZ_CP010615_1	NZ_CP010615.1	60878	PLSDB_version_2019_03_05	3903	True	Phaeobacter inhibens strain P92 plasmid pP92_e, complete sequence					non-mobilizable
NZ_CP010614_1	NZ_CP010614.1	70131	PLSDB_version_2019_03_05	2709	True	Phaeobacter inhibens strain P92 plasmid pP92_d, complete sequence	rep_cluster_735				non-mobilizable
NZ_CP010613_1	NZ_CP010613.1	78210	PLSDB_version_2019_03_05	2708	True	Phaeobacter inhibens strain P92 plasmid pP92_c, complete sequence	rep_cluster_288				non-mobilizable
NZ_CP010612_1	NZ_CP010612.1	226389	PLSDB_version_2019_03_05	2710	True	Phaeobacter inhibens strain P92 plasmid pP92_b, complete sequence	rep_cluster_377				non-mobilizable
NZ_CP010611_1	NZ_CP010611.1	234655	PLSDB_version_2019_03_05	1482	True	Phaeobacter inhibens strain P92 plasmid pP92_a, complete sequence	rep_cluster_558	MOBP	MPF_T		conjugative
NZ_CP010672_1	NZ_CP010672.1	5999	PLSDB_version_2019_03_05	3905	True	Phaeobacter inhibens strain P57 plasmid pP57_d, complete sequence		MOBQ			mobilizable
NZ_CP010671_1	NZ_CP010671.1	68506	PLSDB_version_2019_03_05	2709	True	Phaeobacter inhibens strain P57 plasmid pP57_c, complete sequence	rep_cluster_735				non-mobilizable
NZ_CP010670_1	NZ_CP010670.1	78201	PLSDB_version_2019_03_05	2708	True	Phaeobacter inhibens strain P57 plasmid pP57_b, complete sequence	rep_cluster_288				non-mobilizable
NZ_CP010669_1	NZ_CP010669.1	219155	PLSDB_version_2019_03_05	2710	True	Phaeobacter inhibens strain P57 plasmid pP57_a, complete sequence	rep_cluster_377				non-mobilizable
NZ_CP010598_1	NZ_CP010598.1	65359	PLSDB_version_2019_03_05	2709	True	Phaeobacter inhibens strain P10 plasmid pP10_c, complete sequence	rep_cluster_252,rep_cluster_735				non-mobilizable
NZ_CP010597_1	NZ_CP010597.1	78214	PLSDB_version_2019_03_05	2708	True	Phaeobacter inhibens strain P10 plasmid pP10_b, complete sequence	rep_cluster_288				non-mobilizable
NZ_CP010596_1	NZ_CP010596.1	261822	PLSDB_version_2019_03_05	2710	True	Phaeobacter inhibens strain P10 plasmid pP10_a, complete sequence	rep_cluster_377				non-mobilizable
NZ_CP010808_1	NZ_CP010808.1	80683	PLSDB_version_2019_03_05	2708	True	Phaeobacter piscinae strain P23 plasmid pP23_c, complete sequence	rep_cluster_288				non-mobilizable
NZ_CP029939_1	NZ_CP029939.1	215792	PLSDB_version_2019_03_05	0	True	Salmonella enterica subsp. enterica serovar Typhi strain 311189_206186 plasmid pHCM1, complete sequence	IncFIA,IncQ1	MOBH	MPF_F		conjugative
NZ_CP013937_1	NZ_CP013937.1	18967	PLSDB_version_2019_03_05	0	True	Weissella cibaria strain CMU plasmid unnamed1, complete sequence					non-mobilizable
NZ_CP033574_1	NZ_CP033574.1	167144	PLSDB_version_2019_03_05	0	True	Shewanella algae strain KC-Na-R1 plasmid pKC-Na-R1, complete sequence		MOBH			mobilizable
NZ_CP033585_1	NZ_CP033585.1	7012	PLSDB_version_2019_03_05	6615	True	Streptomyces sp. ADI95-16 plasmid pADI95-16d, complete sequence					non-mobilizable
NZ_CP033584_1	NZ_CP033584.1	10517	PLSDB_version_2019_03_05	6614	True	Streptomyces sp. ADI95-16 plasmid pADI95-16c, complete sequence					non-mobilizable
NZ_CP033583_1	NZ_CP033583.1	254705	PLSDB_version_2019_03_05	4094	True	Streptomyces sp. ADI95-16 plasmid pADI95-16b, complete sequence					non-mobilizable
NZ_CP033582_1	NZ_CP033582.1	630187	PLSDB_version_2019_03_05	4092	True	Streptomyces sp. ADI95-16 plasmid pADI95-16a, complete sequence					non-mobilizable
NZ_CP033514_1	NZ_CP033514.1	171829	PLSDB_version_2019_03_05	0	True	Vibrio cholerae strain E4 plasmid pVCR94, complete sequence	IncC	MOBH,MOBH	MPF_F	MOBH	conjugative
NZ_CP033469_1	NZ_CP033469.1	71078	PLSDB_version_2019_03_05	6612	True	Enterobacter cloacae strain E3442 plasmid p3442-IncR, complete sequence	IncR				non-mobilizable
NZ_CP033468_1	NZ_CP033468.1	78374	PLSDB_version_2019_03_05	0	True	Enterobacter cloacae strain E3442 plasmid p3442-IMI-2, complete sequence	IncFII,rep_cluster_2183	MOBF	MPF_F		conjugative
NZ_CP033467_1	NZ_CP033467.1	93658	PLSDB_version_2019_03_05	6611	True	Enterobacter cloacae strain E3442 plasmid p3442-FRI-1, complete sequence	IncFII,rep_cluster_2183	MOBP			mobilizable
NZ_CP029859_1	NZ_CP029859.1	106706	PLSDB_version_2019_03_05	0	True	Salmonella enterica subsp. enterica serovar Typhi strain 343077_285138 plasmid pHCM2, complete sequence	IncFIB				non-mobilizable
NZ_CP029847_1	NZ_CP029847.1	106705	PLSDB_version_2019_03_05	0	True	Salmonella enterica subsp. enterica serovar Typhi strain 343078_273110 plasmid pHCM2, complete sequence	IncFIB				non-mobilizable
NZ_CP029877_1	NZ_CP029877.1	217083	PLSDB_version_2019_03_05	0	True	Salmonella enterica subsp. enterica serovar Typhi strain 311189_224186 plasmid pHCM1, complete sequence	IncFIA,IncQ1	MOBH	MPF_F		conjugative
NZ_CP029895_1	NZ_CP029895.1	217284	PLSDB_version_2019_03_05	0	True	Salmonella enterica subsp. enterica serovar Typhi strain 311189_252186 plasmid pHCM1, complete sequence	IncFIA,IncQ1	MOBH	MPF_F		conjugative
NZ_CP029916_1	NZ_CP029916.1	106706	PLSDB_version_2019_03_05	0	True	Salmonella enterica subsp. enterica serovar Typhi strain 343076_202113 plasmid pHCM2, complete sequence	IncFIB				non-mobilizable
NZ_CP029893_1	NZ_CP029893.1	106706	PLSDB_version_2019_03_05	0	True	Salmonella enterica subsp. enterica serovar Typhi strain 343076_252143 plasmid pHCM2, complete sequence	IncFIB				non-mobilizable
NZ_CP029865_1	NZ_CP029865.1	106706	PLSDB_version_2019_03_05	0	True	Salmonella enterica subsp. enterica serovar Typhi strain 343077_228157 plasmid pHCM2, complete sequence	IncFIB				non-mobilizable
NZ_CP029947_1	NZ_CP029947.1	218627	PLSDB_version_2019_03_05	0	True	Salmonella enterica subsp. enterica serovar Typhi strain 311189_210186 plasmid pHCM1, complete sequence	IncFIA,IncQ1	MOBH	MPF_F		conjugative
NZ_CP029929_1	NZ_CP029929.1	106706	PLSDB_version_2019_03_05	0	True	Salmonella enterica subsp. enterica serovar Typhi strain 311189_216103 plasmid pHCM2, complete sequence	IncFIB				non-mobilizable
NZ_CP029926_1	NZ_CP029926.1	217120	PLSDB_version_2019_03_05	0	True	Salmonella enterica subsp. enterica serovar Typhi strain 311189_218186 plasmid pHCM1, complete sequence	IncHI1A,IncQ1	MOBH	MPF_F		conjugative
NZ_CP029857_1	NZ_CP029857.1	106706	PLSDB_version_2019_03_05	0	True	Salmonella enterica subsp. enterica serovar Typhi strain 343077_286126 plasmid pHCM2, complete sequence	IncFIB				non-mobilizable
NZ_CP029849_1	NZ_CP029849.1	106706	PLSDB_version_2019_03_05	0	True	Salmonella enterica subsp. enterica serovar Typhi strain 343078_211126 plasmid pHCM2, complete sequence	IncFIB				non-mobilizable
NZ_CP029961_1	NZ_CP029961.1	106705	PLSDB_version_2019_03_05	0	True	Salmonella enterica subsp. enterica serovar Typhi strain 343078_251131 plasmid pHCM2, complete sequence	IncFIB				non-mobilizable
NZ_CP029884_1	NZ_CP029884.1	106706	PLSDB_version_2019_03_05	0	True	Salmonella enterica subsp. enterica serovar Typhi strain 311189_268186 plasmid pHCM2, complete sequence	IncFIB				non-mobilizable
NZ_CP029876_1	NZ_CP029876.1	106706	PLSDB_version_2019_03_05	0	True	Salmonella enterica subsp. enterica serovar Typhi strain 343076_227128 plasmid pHCM2, complete sequence	IncFIB				non-mobilizable
NZ_CP033429_1	NZ_CP033429.1	145928	PLSDB_version_2019_03_05	2317	True	Burkholderia gladioli strain Co14 plasmid p1, complete sequence		MOBF	MPF_F		conjugative
NZ_CP029869_1	NZ_CP029869.1	91891	PLSDB_version_2019_03_05	0	True	Salmonella enterica subsp. enterica serovar Typhi strain 343077_215174 plasmid pK91, complete sequence	IncFIB,rep_cluster_1804	MOBC	MPF_T		conjugative
NZ_CP029860_1	NZ_CP029860.1	91891	PLSDB_version_2019_03_05	0	True	Salmonella enterica subsp. enterica serovar Typhi strain 343077_260153 plasmid pK91, complete sequence	IncFIB,rep_cluster_1804	MOBC	MPF_T		conjugative
NZ_CP029955_1	NZ_CP029955.1	217339	PLSDB_version_2019_03_05	0	True	Salmonella enterica subsp. enterica serovar Typhi strain 311189_202186 plasmid pHCM1, complete sequence	IncFIA,IncQ1	MOBH	MPF_F		conjugative
NZ_CP029953_1	NZ_CP029953.1	217395	PLSDB_version_2019_03_05	0	True	Salmonella enterica subsp. enterica serovar Typhi strain 311189_204186 plasmid pHCM1, complete sequence	IncFIA,IncQ1	MOBH	MPF_F		conjugative
NZ_CP029943_1	NZ_CP029943.1	217072	PLSDB_version_2019_03_05	0	True	Salmonella enterica subsp. enterica serovar Typhi strain 311189_212186 plasmid pHCM1, complete sequence	IncFIA,IncQ1	MOBH	MPF_F		conjugative
NZ_CP029934_1	NZ_CP029934.1	217083	PLSDB_version_2019_03_05	0	True	Salmonella enterica subsp. enterica serovar Typhi strain 311189_214186 plasmid pHCM1, complete sequence	IncFIA,IncQ1	MOBH	MPF_F		conjugative
NZ_CP029924_1	NZ_CP029924.1	217512	PLSDB_version_2019_03_05	0	True	Salmonella enterica subsp. enterica serovar Typhi strain 311189_221186 plasmid pHCM1, complete sequence	IncHI1A,IncQ1	MOBH	MPF_F		conjugative
NZ_CP029851_1	NZ_CP029851.1	106705	PLSDB_version_2019_03_05	0	True	Salmonella enterica subsp. enterica serovar Typhi strain 343078_203125 plasmid pHCM2, complete sequence	IncFIB				non-mobilizable
NZ_CP029905_1	NZ_CP029905.1	106706	PLSDB_version_2019_03_05	0	True	Salmonella enterica subsp. enterica serovar Typhi strain 311189_231186 plasmid pHCM2, complete sequence	IncFIB				non-mobilizable
NZ_CP029891_1	NZ_CP029891.1	106706	PLSDB_version_2019_03_05	0	True	Salmonella enterica subsp. enterica serovar Typhi strain 343076_253155 plasmid pHCM2, complete sequence	IncFIB				non-mobilizable
NZ_CP029889_1	NZ_CP029889.1	106706	PLSDB_version_2019_03_05	0	True	Salmonella enterica subsp. enterica serovar Typhi strain 343076_294172 plasmid pHCM2, complete sequence	IncFIB				non-mobilizable
NZ_CP029874_1	NZ_CP029874.1	91892	PLSDB_version_2019_03_05	0	True	Salmonella enterica subsp. enterica serovar Typhi strain 343077_211171 plasmid pK91, complete sequence	IncFIB	MOBC	MPF_T		conjugative
NZ_CP029898_1	NZ_CP029898.1	106705	PLSDB_version_2019_03_05	0	True	Salmonella enterica subsp. enterica serovar Typhi strain 343077_213147 plasmid pHCM2, complete sequence	IncFIB				non-mobilizable
NZ_CP029871_1	NZ_CP029871.1	91848	PLSDB_version_2019_03_05	0	True	Salmonella enterica subsp. enterica serovar Typhi strain 343077_214135 plasmid pK91, complete sequence	IncFIB,rep_cluster_1804	MOBC	MPF_T		conjugative
NZ_CP029910_1	NZ_CP029910.1	217083	PLSDB_version_2019_03_05	0	True	Salmonella enterica subsp. enterica serovar Typhi strain 311189_219186 plasmid pHCM1, complete sequence	IncFIA,IncQ1	MOBH	MPF_F		conjugative
NZ_CP029941_1	NZ_CP029941.1	217175	PLSDB_version_2019_03_05	0	True	Salmonella enterica subsp. enterica serovar Typhi strain 311189_203186 plasmid pHCM1, complete sequence	IncFIA,IncQ1	MOBH	MPF_F		conjugative
NZ_CP029957_1	NZ_CP029957.1	216847	PLSDB_version_2019_03_05	0	True	Salmonella enterica subsp. enterica serovar Typhi strain 311189_201186 plasmid pHCM1, complete sequence	IncFIA,IncQ1	MOBH	MPF_F		conjugative
NZ_CP029963_1	NZ_CP029963.1	93445	PLSDB_version_2019_03_05	0	True	Salmonella enterica subsp. enterica serovar Typhi strain 343078_228140 plasmid pK91, complete sequence	IncFIB,rep_cluster_1804	MOBC	MPF_T		conjugative
NZ_CP029879_1	NZ_CP029879.1	214596	PLSDB_version_2019_03_05	0	True	Salmonella enterica subsp. enterica serovar Typhi strain 311189_223186 plasmid pHCM1, complete sequence	IncHI1A,IncQ1	MOBH	MPF_F		conjugative
NZ_CP029903_1	NZ_CP029903.1	88544	PLSDB_version_2019_03_05	0	True	Salmonella enterica subsp. enterica serovar Typhi strain 311189_268103 plasmid pk88, complete sequence	IncI-gamma/K1	MOBP	MPF_I	MOBP	conjugative
NZ_CP029921_1	NZ_CP029921.1	106706	PLSDB_version_2019_03_05	0	True	Salmonella enterica subsp. enterica serovar Typhi strain 311189_282186 plasmid pHCM2, complete sequence	IncFIB				non-mobilizable
NZ_CP029901_1	NZ_CP029901.1	106706	PLSDB_version_2019_03_05	0	True	Salmonella enterica subsp. enterica serovar Typhi strain 343076_232188 plasmid pHCM2, complete sequence	IncFIB				non-mobilizable
NZ_CP029912_1	NZ_CP029912.1	91848	PLSDB_version_2019_03_05	0	True	Salmonella enterica subsp. enterica serovar Typhi strain 343076_249107 plasmid pK91, complete sequence	IncFIB,rep_cluster_1804	MOBC	MPF_T		conjugative
NZ_CP029867_1	NZ_CP029867.1	106706	PLSDB_version_2019_03_05	0	True	Salmonella enterica subsp. enterica serovar Typhi strain 343077_228140 plasmid pHCM2, complete sequence	IncFIB				non-mobilizable
NZ_CP029951_1	NZ_CP029951.1	106706	PLSDB_version_2019_03_05	0	True	Salmonella enterica subsp. enterica serovar Typhi strain 311189_205186 plasmid pHCM2, complete sequence	IncFIB				non-mobilizable
NZ_CP029937_1	NZ_CP029937.1	216810	PLSDB_version_2019_03_05	0	True	Salmonella enterica subsp. enterica serovar Typhi strain 311189_207186 plasmid pHCM1, complete sequence	IncFIA,IncQ1	MOBH	MPF_F		conjugative
NZ_CP029948_1	NZ_CP029948.1	217284	PLSDB_version_2019_03_05	0	True	Salmonella enterica subsp. enterica serovar Typhi strain 311189_208186 plasmid pHCM1, complete sequence	IncFIA,IncQ1	MOBH	MPF_F		conjugative
NZ_CP029887_1	NZ_CP029887.1	216908	PLSDB_version_2019_03_05	0	True	Salmonella enterica subsp. enterica serovar Typhi strain 311189_220186 plasmid pHCM1, complete sequence	IncFIA,IncQ1	MOBH	MPF_F		conjugative
NZ_CP029935_1	NZ_CP029935.1	216699	PLSDB_version_2019_03_05	0	True	Salmonella enterica subsp. enterica serovar Typhi strain 311189_213186 plasmid pHCM1, complete sequence	IncFIA,IncQ1	MOBH	MPF_F		conjugative
NZ_CP029931_1	NZ_CP029931.1	216915	PLSDB_version_2019_03_05	0	True	Salmonella enterica subsp. enterica serovar Typhi strain 311189_215186 plasmid pHCM1, complete sequence	IncFIA,IncQ1	MOBH	MPF_F		conjugative
NZ_CP032870_1	NZ_CP032870.1	77771	PLSDB_version_2019_03_05	0	True	Pseudomonas syringae pv. actinidiae strain P155 plasmid pLKQG722, complete sequence	rep_cluster_283	MOBP,MOBP	MPF_T		conjugative
NZ_CP032850_1	NZ_CP032850.1	59387	PLSDB_version_2019_03_05	0	True	Salmonella enterica subsp. enterica serovar Enteritidis strain NCM 61 plasmid pM0061, complete sequence	IncFIB,IncFII		MPF_F		non-mobilizable
NZ_CP012345_2	NZ_CP012345.2	49584	PLSDB_version_2019_03_05	0	True	Salmonella enterica subsp. enterica serovar Choleraesuis str. ATCC 10708 plasmid pCFSAN000679_01, complete sequence	IncFIB,IncFII	MOBF	MPF_T		conjugative
NZ_CP031166_1	NZ_CP031166.1	571580	PLSDB_version_2019_03_05	6417	True	Euzebya sp. DY32-46 plasmid pEDY32-46I, complete sequence					non-mobilizable
NZ_CP027176_1	NZ_CP027176.1	1350	PLSDB_version_2019_03_05	0	True	Pseudomonas aeruginosa strain AR_0230 plasmid unnamed2	rep_cluster_2350				non-mobilizable
NZ_CP027175_1	NZ_CP027175.1	71782	PLSDB_version_2019_03_05	0	True	Pseudomonas aeruginosa strain AR_0230 plasmid unnamed1	rep_cluster_2025				non-mobilizable
NC_022001_1	NC_022001.1	85047	PLSDB_version_2019_03_05	3072	True	Streptomyces collinus Tu 365 plasmid pSCO1, complete sequence	rep_cluster_1921				non-mobilizable
NC_021986_1	NC_021986.1	19314	PLSDB_version_2019_03_05	3069	True	Streptomyces collinus Tu 365 plasmid pSCO2, complete sequence					non-mobilizable
NC_015952_1	NC_015952.1	191151	PLSDB_version_2019_03_05	2449	True	Streptomyces violaceusniger Tu 4113 plasmid pSTRVI02, complete sequence					non-mobilizable
NC_015951_1	NC_015951.1	290055	PLSDB_version_2019_03_05	2448	True	Streptomyces violaceusniger Tu 4113 plasmid pSTRVI01, complete sequence		MOBP			mobilizable
NZ_CP033404_1	NZ_CP033404.1	154986	PLSDB_version_2019_03_05	0	True	Klebsiella pneumoniae strain WCHKP115069 plasmid pKPC2_115069, complete sequence	IncFIA,IncFII,IncR	MOBF	MPF_F	MOBP	conjugative
NZ_CP033403_1	NZ_CP033403.1	10060	PLSDB_version_2019_03_05	0	True	Klebsiella pneumoniae strain WCHKP115069 plasmid p2_115069, complete sequence	ColRNAI_rep_cluster_1857	MOBC			mobilizable
NZ_CP033402_1	NZ_CP033402.1	208288	PLSDB_version_2019_03_05	0	True	Klebsiella pneumoniae strain WCHKP115069 plasmid p1_115069, complete sequence	IncFIB,IncFII,rep_cluster_2183	MOBF,MOBF	MPF_F		conjugative
NZ_CP033400_1	NZ_CP033400.1	91652	PLSDB_version_2019_03_05	0	True	Escherichia coli strain WCHEC020031 plasmid pOXA1_020031, complete sequence	IncFIA,IncFIB,IncFII,IncFII,IncQ1				non-mobilizable
NZ_CP033398_1	NZ_CP033398.1	2088	PLSDB_version_2019_03_05	61	True	Escherichia coli strain WCHEC020031 plasmid p2_020031, complete sequence	Col(BS512)				non-mobilizable
NZ_CP033397_1	NZ_CP033397.1	4097	PLSDB_version_2019_03_05	0	True	Escherichia coli strain WCHEC020031 plasmid p1_020031, complete sequence	rep_cluster_2358			MOBP,MOBP	mobilizable
NZ_CP031033_1	NZ_CP031033.1	11293	PLSDB_version_2019_03_05	6396	True	Runella sp. SP2 plasmid pSP2_3, complete sequence		MOBF			mobilizable
NZ_CP031032_1	NZ_CP031032.1	76966	PLSDB_version_2019_03_05	6395	True	Runella sp. SP2 plasmid pSP2_2, complete sequence					non-mobilizable
NZ_CP031031_1	NZ_CP031031.1	93030	PLSDB_version_2019_03_05	6394	True	Runella sp. SP2 plasmid pSP2_1, complete sequence					non-mobilizable
NZ_CP033380_1	NZ_CP033380.1	13911	PLSDB_version_2019_03_05	438	True	Escherichia coli strain L73 plasmid pL73-3, complete sequence					non-mobilizable
NZ_CP033379_1	NZ_CP033379.1	167170	PLSDB_version_2019_03_05	0	True	Escherichia coli strain L73 plasmid pL73-2, complete sequence	IncHI1B,IncN,IncX1	MOBH,MOBH			mobilizable
NZ_CP018844_1	NZ_CP018844.1	9323	PLSDB_version_2019_03_05	0	True	Staphylococcus epidermidis strain 14.1.R1 plasmid pHOB2, complete sequence	rep_cluster_1256	MOBP		MOBP	mobilizable
NZ_CP018843_1	NZ_CP018843.1	24769	PLSDB_version_2019_03_05	0	True	Staphylococcus epidermidis strain 14.1.R1 plasmid pHOB1, complete sequence	rep_cluster_1215				non-mobilizable
NZ_CP033339_1	NZ_CP033339.1	104123	PLSDB_version_2019_03_05	0	True	Salmonella enterica subsp. enterica serovar Anatum strain CFSAN076215 plasmid pCFSAN076215, complete sequence		MOBP	MPF_I	MOBP	conjugative
NZ_CP033342_1	NZ_CP033342.1	56636	PLSDB_version_2019_03_05	0	True	Salmonella enterica subsp. enterica serovar Enteritidis strain CFSAN076214 plasmid pCFSAN076214_2, complete sequence	IncFIB,IncFII		MPF_F		non-mobilizable
NZ_CP033341_1	NZ_CP033341.1	59261	PLSDB_version_2019_03_05	0	True	Salmonella enterica subsp. enterica serovar Enteritidis strain CFSAN076214 plasmid pCFSAN076214_1, complete sequence	IncI2	MOBP	MPF_T		conjugative
NZ_CP033346_1	NZ_CP033346.1	109917	PLSDB_version_2019_03_05	0	True	Salmonella enterica subsp. enterica serovar Tennessee strain CFSAN076210 plasmid pCFSAN076210, complete sequence	IncFIB				non-mobilizable
NZ_CP031652_1	NZ_CP031652.1	152523	PLSDB_version_2019_03_05	6455	True	Pantoea agglomerans strain TH81 plasmid unnamed3, complete sequence	rep_cluster_1441,rep_cluster_2319				non-mobilizable
NZ_CP031651_1	NZ_CP031651.1	182169	PLSDB_version_2019_03_05	4968	True	Pantoea agglomerans strain TH81 plasmid unnamed2, complete sequence	rep_cluster_807				non-mobilizable
NZ_CP031650_1	NZ_CP031650.1	520959	PLSDB_version_2019_03_05	4966	True	Pantoea agglomerans strain TH81 plasmid unnamed1, complete sequence	rep_cluster_1232				non-mobilizable
NC_019162_1	NC_019162.1	54035	PLSDB_version_2019_03_05	0	True	Klebsiella pneumoniae strain CRE380 plasmid pNDM-HN380, complete sequence	IncX3	MOBP	MPF_T		conjugative
NZ_CP031060_1	NZ_CP031060.1	35406	PLSDB_version_2019_03_05	0	True	Xanthomonas axonopodis pv. commiphoreae strain LMG26789 plasmid unnamed1, complete sequence					non-mobilizable
NZ_CP033252_1	NZ_CP033252.1	110417	PLSDB_version_2019_03_05	0	True	Escherichia coli strain ECCHD184 plasmid pTB212, complete sequence	IncFIB				non-mobilizable
NZ_CP033251_1	NZ_CP033251.1	164062	PLSDB_version_2019_03_05	0	True	Escherichia coli strain ECCHD184 plasmid pTB211, complete sequence	IncFIB,IncHI1B,IncHI1B				non-mobilizable
NZ_HG969193_1	NZ_HG969193.1	21776	PLSDB_version_2019_03_05	1505	True	Bartonella tribocorum plasmid BM1374166 complete sequence, strain BM1374166	rep_cluster_1829				non-mobilizable
NC_011003_1	NC_011003.1	92661	PLSDB_version_2019_03_05	1275	True	Burkholderia cenocepacia J2315 pBCJ2315 plasmid, complete genome	rep_cluster_1467	MOBF	MPF_F		conjugative
NC_006509_1	NC_006509.1	47890	PLSDB_version_2019_03_05	99	True	Geobacillus kaustophilus HTA426 plasmid pHTA426 DNA, complete genome	rep_cluster_349				non-mobilizable
NC_005232_1	NC_005232.1	106004	PLSDB_version_2019_03_05	979	True	Synechocystis sp. PCC 6803 plasmid pSYSX DNA, complete sequence					non-mobilizable
NC_005230_1	NC_005230.1	103307	PLSDB_version_2019_03_05	978	True	Synechocystis sp. PCC 6803 plasmid pSYSA DNA, complete genome					non-mobilizable
NC_005229_1	NC_005229.1	119895	PLSDB_version_2019_03_05	977	True	Synechocystis sp. PCC 6803 plasmid pSYSM DNA, complete genome					non-mobilizable
NC_003042_1	NC_003042.1	54310	PLSDB_version_2019_03_05	55	True	Clostridium perfringens str. 13 plasmid pCP13 DNA, complete sequence	rep_cluster_1713	MOBP			mobilizable
NZ_CP033101_1	NZ_CP033101.1	22366	PLSDB_version_2019_03_05	0	True	Staphylococcus warneri strain SWO plasmid unnamed3, complete sequence	rep_cluster_2409,rep_cluster_910	MOBQ			mobilizable
NZ_CP033100_1	NZ_CP033100.1	30898	PLSDB_version_2019_03_05	0	True	Staphylococcus warneri strain SWO plasmid unnamed2, complete sequence	rep_cluster_1018,rep_cluster_2120	MOBV			mobilizable
NZ_CP033099_1	NZ_CP033099.1	53165	PLSDB_version_2019_03_05	6591	True	Staphylococcus warneri strain SWO plasmid unnamed1, complete sequence					non-mobilizable
NZ_CP033229_1	NZ_CP033229.1	59573	PLSDB_version_2019_03_05	0	True	Sphingobium yanoikuyae strain SJTF8 plasmid pF3, complete sequence	rep_cluster_1617	MOBP	MPF_T	MOBQ	conjugative
NZ_CP033228_1	NZ_CP033228.1	191911	PLSDB_version_2019_03_05	749	True	Sphingobium yanoikuyae strain SJTF8 plasmid pF2, complete sequence	rep_cluster_373	MOBF,MOBF	MPF_F		conjugative
NZ_CP033227_1	NZ_CP033227.1	505328	PLSDB_version_2019_03_05	0	True	Sphingobium yanoikuyae strain SJTF8 plasmid pF1, complete sequence		MOBP		MOBQ	mobilizable
NZ_CP033088_1	NZ_CP033088.1	10660	PLSDB_version_2019_03_05	6590	True	Commensalibacter sp. AMU001 plasmid pCAMU, complete sequence					non-mobilizable
NZ_CP033132_1	NZ_CP033132.1	8773	PLSDB_version_2019_03_05	0	True	Acinetobacter wuhouensis strain WCHAW010062 plasmid pOXA653_010062, complete sequence	rep_cluster_1364	MOBQ			mobilizable
NZ_CP033131_1	NZ_CP033131.1	59191	PLSDB_version_2019_03_05	0	True	Acinetobacter wuhouensis strain WCHAW010062 plasmid pOXA58_010062, complete sequence		MOBP			mobilizable
NZ_CP033130_1	NZ_CP033130.1	311749	PLSDB_version_2019_03_05	0	True	Acinetobacter wuhouensis strain WCHAW010062 plasmid pOXA23_010062, complete sequence		MOBP			mobilizable
NZ_CP033129_1	NZ_CP033129.1	4890	PLSDB_version_2019_03_05	198	True	Acinetobacter wuhouensis strain WCHAW010062 plasmid p9_010062, complete sequence		MOBQ			mobilizable
NZ_CP033128_1	NZ_CP033128.1	5594	PLSDB_version_2019_03_05	548	True	Acinetobacter wuhouensis strain WCHAW010062 plasmid p8_010062, complete sequence		MOBP			mobilizable
NZ_CP033127_1	NZ_CP033127.1	7351	PLSDB_version_2019_03_05	0	True	Acinetobacter wuhouensis strain WCHAW010062 plasmid p7_010062, complete sequence	rep_cluster_1171	MOBQ			mobilizable
NZ_CP033126_1	NZ_CP033126.1	12655	PLSDB_version_2019_03_05	0	True	Acinetobacter wuhouensis strain WCHAW010062 plasmid p6_010062, complete sequence	rep_cluster_1261				non-mobilizable
NZ_CP033125_1	NZ_CP033125.1	12698	PLSDB_version_2019_03_05	0	True	Acinetobacter wuhouensis strain WCHAW010062 plasmid p5_010062, complete sequence					non-mobilizable
NZ_CP033124_1	NZ_CP033124.1	15012	PLSDB_version_2019_03_05	0	True	Acinetobacter wuhouensis strain WCHAW010062 plasmid p4_010062, complete sequence					non-mobilizable
NZ_CP033123_1	NZ_CP033123.1	16135	PLSDB_version_2019_03_05	6597	True	Acinetobacter wuhouensis strain WCHAW010062 plasmid p3_010062, complete sequence					non-mobilizable
NZ_CP033122_1	NZ_CP033122.1	28438	PLSDB_version_2019_03_05	0	True	Acinetobacter wuhouensis strain WCHAW010062 plasmid p2_010062, complete sequence	rep_cluster_1071,rep_cluster_1265,rep_cluster_1280	MOBQ,MOBQ			mobilizable
NZ_CP033121_1	NZ_CP033121.1	2121	PLSDB_version_2019_03_05	6596	True	Acinetobacter wuhouensis strain WCHAW010062 plasmid p12_010062, complete sequence					non-mobilizable
NZ_CP033120_1	NZ_CP033120.1	3984	PLSDB_version_2019_03_05	6595	True	Acinetobacter wuhouensis strain WCHAW010062 plasmid p11_010062, complete sequence					non-mobilizable
NZ_CP033119_1	NZ_CP033119.1	50181	PLSDB_version_2019_03_05	0	True	Acinetobacter wuhouensis strain WCHAW010062 plasmid p1_010062, complete sequence		MOBP,MOBQ	MPF_T		conjugative
NZ_CP033118_1	NZ_CP033118.1	4283	PLSDB_version_2019_03_05	6594	True	Acinetobacter wuhouensis strain WCHAW010062 plasmid p10_010062, complete sequence		MOBQ			mobilizable
NZ_CP033147_1	NZ_CP033147.1	73661	PLSDB_version_2019_03_05	15	True	Vibrio owensii strain V180403 plasmid pVOWZ4, complete sequence		MOBC			mobilizable
NZ_CP033146_1	NZ_CP033146.1	74553	PLSDB_version_2019_03_05	15	True	Vibrio owensii strain V180403 plasmid pVOWZ3, complete sequence	rep_cluster_1486	MOBC			mobilizable
NZ_CP033215_1	NZ_CP033215.1	10520	PLSDB_version_2019_03_05	6598	True	Clostridioides difficile strain 12038 plasmid unnamed1, complete sequence					non-mobilizable
NZ_CP033097_1	NZ_CP033097.1	113610	PLSDB_version_2019_03_05	0	True	Escherichia coli strain CP53 plasmid pCP53-113k, complete sequence	IncFIB				non-mobilizable
NZ_CP033095_1	NZ_CP033095.1	92168	PLSDB_version_2019_03_05	0	True	Escherichia coli strain CP53 plasmid pCP53-92k, complete sequence	IncY				non-mobilizable
NZ_CP033094_1	NZ_CP033094.1	231859	PLSDB_version_2019_03_05	0	True	Escherichia coli strain CP53 plasmid pCP53-mcr, complete sequence	IncFIA,IncN	MOBH	MPF_F		conjugative
NZ_CP033093_1	NZ_CP033093.1	38797	PLSDB_version_2019_03_05	0	True	Escherichia coli strain CP53 plasmid pCP53-38k, complete sequence	IncX1				non-mobilizable
NZ_CP028480_1	NZ_CP028480.1	77910	PLSDB_version_2019_03_05	0	True	Klebsiella pneumoniae strain 2e plasmid unnamed2	IncFII	MOBP	MPF_I		conjugative
NZ_CP028479_1	NZ_CP028479.1	129864	PLSDB_version_2019_03_05	0	True	Klebsiella pneumoniae strain 2e plasmid unnamed1, complete sequence	IncFIA,IncFII	MOBF,MOBF	MPF_F		conjugative
NZ_CP033140_1	NZ_CP033140.1	68834	PLSDB_version_2019_03_05	15	True	Vibrio owensii strain 1700302 plasmid pVOWZ2, complete sequence	rep_cluster_1486	MOBC			mobilizable
NZ_CP033139_1	NZ_CP033139.1	117926	PLSDB_version_2019_03_05	15	True	Vibrio owensii strain 1700302 plasmid pVOWZ1, complete sequence	rep_cluster_557	MOBC			mobilizable
NZ_CP022090_2	NZ_CP022090.2	38118	PLSDB_version_2019_03_05	0	True	Shewanella sp. FDAARGOS_354 plasmid unnamed1, complete sequence	rep_cluster_2172				non-mobilizable
NZ_CP033089_1	NZ_CP033089.1	59373	PLSDB_version_2019_03_05	0	True	Salmonella enterica subsp. enterica serovar Enteritidis strain SEO plasmid unnamed, complete sequence	IncFIB,IncFII		MPF_F		non-mobilizable
NZ_CP024062_1	NZ_CP024062.1	22350	PLSDB_version_2019_03_05	179	True	Lactobacillus plantarum strain KACC 92189 plasmid unnamed4					non-mobilizable
NZ_CP024061_1	NZ_CP024061.1	55963	PLSDB_version_2019_03_05	0	True	Lactobacillus plantarum strain KACC 92189 plasmid unnamed3	rep_cluster_1006	MOBQ	MPF_T		conjugative
NZ_CP024060_1	NZ_CP024060.1	74727	PLSDB_version_2019_03_05	0	True	Lactobacillus plantarum strain KACC 92189 plasmid unnamed2	rep_cluster_167	MOBQ	MPF_T		conjugative
NZ_CP024059_1	NZ_CP024059.1	65826	PLSDB_version_2019_03_05	0	True	Lactobacillus plantarum strain KACC 92189 plasmid unnamed1	rep_cluster_731	MOBP,MOBQ			mobilizable
NZ_CP033136_1	NZ_CP033136.1	69012	PLSDB_version_2019_03_05	15	True	Vibrio campbellii strain 170502 plasmid pVCZS, complete sequence	rep_cluster_1486	MOBC			mobilizable
NZ_CP033083_1	NZ_CP033083.1	29841	PLSDB_version_2019_03_05	0	True	Glutamicibacter nicotianae strain OTC-16 plasmid unnamed2, complete sequence		MOBF			mobilizable
NZ_CP033082_1	NZ_CP033082.1	123894	PLSDB_version_2019_03_05	0	True	Glutamicibacter nicotianae strain OTC-16 plasmid unnamed1, complete sequence		MOBF			mobilizable
NZ_CP028536_2	NZ_CP028536.2	45048	PLSDB_version_2019_03_05	0	True	Enterobacter hormaechei strain SCEH020042 plasmid pNDM5_020042, complete sequence	IncX3	MOBP	MPF_T		conjugative
NZ_CP028537_1	NZ_CP028537.1	328828	PLSDB_version_2019_03_05	0	True	Enterobacter hormaechei strain SCEH020042 plasmid pQnrB4_020042, complete sequence	IncHI2A,IncN,rep_cluster_1088	MOBH	MPF_F	MOBH	conjugative
NZ_CP033075_1	NZ_CP033075.1	57691	PLSDB_version_2019_03_05	6584	True	Buttiauxella sp. 3AFRM03 plasmid pBTX_57, complete sequence		MOBC			mobilizable
NZ_CP033074_1	NZ_CP033074.1	120955	PLSDB_version_2019_03_05	6583	True	Buttiauxella sp. 3AFRM03 plasmid pBTX_120, complete sequence		MOBF	MPF_F		conjugative
NZ_CP033072_1	NZ_CP033072.1	72694	PLSDB_version_2019_03_05	6582	True	Streptomyces sp. Z022 plasmid unnamed1					non-mobilizable
NZ_CP022563_1	NZ_CP022563.1	130536	PLSDB_version_2019_03_05	0	True	Pseudomonas monteilii strain B5 plasmid pSH5-1, complete sequence	rep_cluster_398	MOBP	MPF_I		conjugative
NZ_CP033053_1	NZ_CP033053.1	8648	PLSDB_version_2019_03_05	170	True	Bacillus velezensis strain Bac57 plasmid unnamed, complete sequence	Inc13	MOBV,MOBV			mobilizable
NZ_CP033038_1	NZ_CP033038.1	68578	PLSDB_version_2019_03_05	6569	True	Agrobacterium fabrum strain 12D13 plasmid pAt12D13c, complete sequence					non-mobilizable
NZ_CP033037_1	NZ_CP033037.1	119590	PLSDB_version_2019_03_05	6568	True	Agrobacterium fabrum strain 12D13 plasmid pAt12D13b, complete sequence					non-mobilizable
NZ_CP033036_1	NZ_CP033036.1	376009	PLSDB_version_2019_03_05	829	True	Agrobacterium fabrum strain 12D13 plasmid pAt12D13a, complete sequence					non-mobilizable
NZ_CP032988_1	NZ_CP032988.1	84688	PLSDB_version_2019_03_05	0	True	Escherichia coli strain BE2-5 plasmid p2_BE2-5, complete sequence	IncR,IncX1			MOBF	mobilizable
NZ_CP032987_1	NZ_CP032987.1	51622	PLSDB_version_2019_03_05	0	True	Escherichia coli strain BE2-5 plasmid pMCR_BE2-5, complete sequence	IncP	MOBP	MPF_T		conjugative
NZ_CP033042_1	NZ_CP033042.1	78861	PLSDB_version_2019_03_05	0	True	Enterococcus faecium strain JE1 plasmid unnamed, complete sequence	rep_cluster_893	MOBP	MPF_T		conjugative
NZ_CP033033_1	NZ_CP033033.1	160006	PLSDB_version_2019_03_05	504	True	Agrobacterium tumefaciens strain 12D1 plasmid pTi12D1, complete sequence	rep_cluster_553	MOBQ	MPF_T		conjugative
NZ_CP033030_1	NZ_CP033030.1	194263	PLSDB_version_2019_03_05	0	True	Agrobacterium tumefaciens strain A6 plasmid pTiA6, complete sequence	rep_cluster_352	MOBP,MOBQ	MPF_T		conjugative
NZ_CP033029_1	NZ_CP033029.1	815853	PLSDB_version_2019_03_05	2296	True	Agrobacterium tumefaciens strain A6 plasmid pAtA6, complete sequence		MOBQ	MPF_T		conjugative
NZ_CP033026_1	NZ_CP033026.1	177577	PLSDB_version_2019_03_05	504	True	Agrobacterium fabrum strain 1D132 plasmid pTi1D132, complete sequence	rep_cluster_490,rep_cluster_490		MPF_T		non-mobilizable
NZ_CP033025_1	NZ_CP033025.1	147633	PLSDB_version_2019_03_05	6567	True	Agrobacterium fabrum strain 1D132 plasmid pAt1D132b, complete sequence	rep_cluster_593	MOBQ	MPF_T		conjugative
NZ_CP033024_1	NZ_CP033024.1	306515	PLSDB_version_2019_03_05	829	True	Agrobacterium fabrum strain 1D132 plasmid pAt1D132a, complete sequence	rep_cluster_2414				non-mobilizable
NZ_CP032995_1	NZ_CP032995.1	72717	PLSDB_version_2019_03_05	0	True	Escherichia coli strain W5-6 plasmid p3_W5-6, complete sequence	IncFIA,IncFIB,IncN				non-mobilizable
NZ_CP032994_1	NZ_CP032994.1	44779	PLSDB_version_2019_03_05	0	True	Escherichia coli strain W5-6 plasmid p2_W5-6, complete sequence	IncX1	MOBP	MPF_T		conjugative
NZ_CP032993_1	NZ_CP032993.1	241043	PLSDB_version_2019_03_05	0	True	Escherichia coli strain W5-6 plasmid pMCR_W5-6, complete sequence	IncHI2A,rep_cluster_1088	MOBH	MPF_F	MOBH	conjugative
NZ_CP033067_1	NZ_CP033067.1	121465	PLSDB_version_2019_03_05	3980	True	Pseudoalteromonas agarivorans strain Hao 2018 plasmid unnamed, complete sequence		MOBH	MPF_F		conjugative
NZ_CP032991_1	NZ_CP032991.1	83867	PLSDB_version_2019_03_05	0	True	Escherichia coli strain W2-5 plasmid p2_W2-5, complete sequence	IncFIA,IncN	MOBF	MPF_F	MOBP	conjugative
NZ_CP032990_1	NZ_CP032990.1	66380	PLSDB_version_2019_03_05	0	True	Escherichia coli strain W2-5 plasmid pMCR_W2-5, complete sequence	IncI2	MOBP	MPF_T		conjugative
NZ_CP033050_1	NZ_CP033050.1	312876	PLSDB_version_2019_03_05	6576	True	Virgibacillus halodenitrificans strain Bac324 plasmid unnamed, complete sequence					non-mobilizable
NZ_CP033045_1	NZ_CP033045.1	551486	PLSDB_version_2019_03_05	6573	True	Bacillus foraminis strain Bac44 plasmid unnamed, complete sequence					non-mobilizable
NZ_CP033047_1	NZ_CP033047.1	65691	PLSDB_version_2019_03_05	6575	True	Virgibacillus sp. Bac332 plasmid unnamed, complete sequence		MOBQ			mobilizable
NZ_CP029174_1	NZ_CP029174.1	240873	PLSDB_version_2019_03_05	1739	True	Methylobacterium sp. DM1 plasmid unnamed, complete sequence		MOBP,MOBQ	MPF_I		conjugative
NZ_CP022431_1	NZ_CP022431.1	111940	PLSDB_version_2019_03_05	5651	True	Pantoea ananatis strain YJ76 plasmid p_unamed2 sequence		MOBF	MPF_F		conjugative
NZ_CP022429_1	NZ_CP022429.1	328324	PLSDB_version_2019_03_05	2544	True	Pantoea ananatis strain YJ76 plasmid p_unamed1 sequenced	rep_cluster_1232				non-mobilizable
NZ_CP022428_1	NZ_CP022428.1	34600	PLSDB_version_2019_03_05	0	True	Pantoea ananatis strain YJ76 plasmid p_unamed3 sequence	rep_cluster_2350				non-mobilizable
NZ_CP021994_1	NZ_CP021994.1	169719	PLSDB_version_2019_03_05	5576	True	Cryobacterium sp. LW097 plasmid unnamed1 sequence		MOBP			mobilizable
NZ_CP020582_1	NZ_CP020582.1	90972	PLSDB_version_2019_03_05	0	True	Acinetobacter baumannii strain JBA13 plasmid pJBA13_1, complete sequence	rep_cluster_734	MOBF	MPF_F		conjugative
NZ_CP032929_1	NZ_CP032929.1	214233	PLSDB_version_2019_03_05	504	True	Agrobacterium tumefaciens strain 1D1460 plasmid pTi1D1460, complete sequence	rep_cluster_490,rep_cluster_490	MOBQ	MPF_T		conjugative
NZ_CP032928_1	NZ_CP032928.1	520191	PLSDB_version_2019_03_05	6566	True	Agrobacterium tumefaciens strain 1D1460 plasmid pAt1D1460, complete sequence			MPF_T		non-mobilizable
NZ_CP032856_1	NZ_CP032856.1	59967	PLSDB_version_2019_03_05	6563	True	Bacillus subtilis subsp. subtilis strain PJ-7 plasmid unnamed1, complete sequence		MOBQ			mobilizable
NZ_CP032864_1	NZ_CP032864.1	64616	PLSDB_version_2019_03_05	2274	True	Bacillus subtilis subsp. subtilis strain N2-2 plasmid unnamed1, complete sequence		MOBP	MPF_T		conjugative
NZ_CP024678_1	NZ_CP024678.1	51504	PLSDB_version_2019_03_05	0	True	Citrobacter freundii strain UMH16 plasmid pUMH16, complete sequence	IncFIC,IncFII				non-mobilizable
NZ_CP032874_1	NZ_CP032874.1	9827	PLSDB_version_2019_03_05	170	True	Bacillus subtilis subsp. subtilis strain 2KL1 plasmid unnamed2, complete sequence	Col(SD853),rep_cluster_1017	MOBV,MOBV			mobilizable
NZ_CP032873_1	NZ_CP032873.1	143751	PLSDB_version_2019_03_05	6038	True	Bacillus subtilis subsp. subtilis strain 2KL1 plasmid unnamed1, complete sequence					non-mobilizable
NZ_CP032866_1	NZ_CP032866.1	64615	PLSDB_version_2019_03_05	2274	True	Bacillus subtilis subsp. subtilis strain N3-1 plasmid unnamed1, complete sequence		MOBP	MPF_T		conjugative
NZ_CP024682_1	NZ_CP024682.1	71274	PLSDB_version_2019_03_05	0	True	Citrobacter freundii strain UMH14 plasmid pUMH14_2, complete sequence	IncFIC,IncFII				non-mobilizable
NZ_CP024681_1	NZ_CP024681.1	134386	PLSDB_version_2019_03_05	0	True	Citrobacter freundii strain UMH14 plasmid pUMH14_1, complete sequence	rep_cluster_1444	MOBP		MOB_unknown	mobilizable
NZ_CP024674_1	NZ_CP024674.1	57161	PLSDB_version_2019_03_05	0	True	Citrobacter freundii strain UMH19 plasmid pUMH19, complete sequence	IncFIC,IncFII				non-mobilizable
NZ_CP032862_1	NZ_CP032862.1	64613	PLSDB_version_2019_03_05	2274	True	Bacillus subtilis subsp. subtilis strain N1-1 plasmid unnamed1, complete sequence		MOBP	MPF_T		conjugative
NZ_CP032925_1	NZ_CP032925.1	176213	PLSDB_version_2019_03_05	504	True	Agrobacterium tumefaciens strain 1D1108 plasmid pTi1D1108, complete sequence	rep_cluster_490		MPF_T		non-mobilizable
NZ_CP032924_1	NZ_CP032924.1	183311	PLSDB_version_2019_03_05	6565	True	Agrobacterium tumefaciens strain 1D1108 plasmid pAt1D1108b, complete sequence	rep_cluster_592	MOBQ	MPF_T		conjugative
NZ_CP032923_1	NZ_CP032923.1	502274	PLSDB_version_2019_03_05	2296	True	Agrobacterium tumefaciens strain 1D1108 plasmid pAt1D1108a, complete sequence		MOBQ	MPF_T		conjugative
NZ_CP032920_1	NZ_CP032920.1	194263	PLSDB_version_2019_03_05	0	True	Agrobacterium tumefaciens strain 15955 plasmid pTi15955, complete sequence	rep_cluster_352	MOBP,MOBQ	MPF_T		conjugative
NZ_CP032919_1	NZ_CP032919.1	814493	PLSDB_version_2019_03_05	2296	True	Agrobacterium tumefaciens strain 15955 plasmid pAt15955, complete sequence		MOBQ	MPF_T		conjugative
NZ_CP023408_1	NZ_CP023408.1	926728	PLSDB_version_2019_03_05	5760	True	Streptomyces fungicidicus strain TXX3120 plasmid p1, complete sequence					non-mobilizable
NZ_CP032854_1	NZ_CP032854.1	24698	PLSDB_version_2019_03_05	5988	True	Bacillus subtilis subsp. subtilis strain MH-1 plasmid unnamed1, complete sequence					non-mobilizable
NZ_CP032891_1	NZ_CP032891.1	67351	PLSDB_version_2019_03_05	0	True	Escherichia coli strain SCEC020022 plasmid pVir_020022, complete sequence	IncFIB,IncFIC	MOBF,MOBP	MPF_F		conjugative
NZ_CP032890_1	NZ_CP032890.1	91014	PLSDB_version_2019_03_05	0	True	Escherichia coli strain SCEC020022 plasmid pTetA_020022, complete sequence	IncY	MOBP			mobilizable
NZ_CP032889_1	NZ_CP032889.1	46161	PLSDB_version_2019_03_05	0	True	Escherichia coli strain SCEC020022 plasmid pNDM5_020022, complete sequence	IncX3	MOBP	MPF_T		conjugative
NZ_CP032888_1	NZ_CP032888.1	109553	PLSDB_version_2019_03_05	0	True	Escherichia coli strain SCEC020022 plasmid pCTXM14_020022, complete sequence	IncI-gamma/K1	MOBP	MPF_I	MOBP	conjugative
NZ_CP032887_1	NZ_CP032887.1	1902	PLSDB_version_2019_03_05	0	True	Escherichia coli strain SCEC020022 plasmid p8_020022, complete sequence	Col(MG828)				non-mobilizable
NZ_CP032886_1	NZ_CP032886.1	2790	PLSDB_version_2019_03_05	148	True	Escherichia coli strain SCEC020022 plasmid p7_020022, complete sequence	Col(MP18)			MOBP	mobilizable
NZ_CP032885_1	NZ_CP032885.1	4234	PLSDB_version_2019_03_05	0	True	Escherichia coli strain SCEC020022 plasmid p6_020022, complete sequence	Col156,rep_cluster_2361	MOBQ		MOBQ,MOBQ	mobilizable
NZ_CP032884_1	NZ_CP032884.1	4658	PLSDB_version_2019_03_05	0	True	Escherichia coli strain SCEC020022 plasmid p5_020022, complete sequence	ColRNAI_rep_cluster_1987	MOBP		MOB_unknown	mobilizable
NZ_CP032883_1	NZ_CP032883.1	5793	PLSDB_version_2019_03_05	0	True	Escherichia coli strain SCEC020022 plasmid p4_020022, complete sequence	rep_cluster_2350	MOBP		MOBP	mobilizable
NZ_CP032882_1	NZ_CP032882.1	6548	PLSDB_version_2019_03_05	0	True	Escherichia coli strain SCEC020022 plasmid p3_020022, complete sequence		MOBP,MOBQ		MOBP	mobilizable
NZ_CP032881_1	NZ_CP032881.1	8899	PLSDB_version_2019_03_05	0	True	Escherichia coli strain SCEC020022 plasmid p2_020022, complete sequence	rep_cluster_2350	MOBP		MOBP	mobilizable
NZ_CP032880_1	NZ_CP032880.1	82675	PLSDB_version_2019_03_05	0	True	Escherichia coli strain SCEC020022 plasmid p1_020022, complete sequence	IncK2/Z	MOBP	MPF_I		conjugative
NZ_CP032896_1	NZ_CP032896.1	9639	PLSDB_version_2019_03_05	0	True	Enterobacter kobei strain WCHEK045523 plasmid pQnrS2_045523, complete sequence	IncQ2	MOBP			mobilizable
NZ_CP032895_1	NZ_CP032895.1	43125	PLSDB_version_2019_03_05	0	True	Enterobacter kobei strain WCHEK045523 plasmid pKPC2_045523, complete sequence	IncP,IncU	MOBP			mobilizable
NZ_CP032894_1	NZ_CP032894.1	3994	PLSDB_version_2019_03_05	262	True	Enterobacter kobei strain WCHEK045523 plasmid p2_045523, complete sequence		MOBQ			mobilizable
NZ_CP032893_1	NZ_CP032893.1	156442	PLSDB_version_2019_03_05	0	True	Enterobacter kobei strain WCHEK045523 plasmid p1_045523, complete sequence	IncFIB,IncFII,rep_cluster_2272	MOBF	MPF_F		conjugative
NZ_CP032868_1	NZ_CP032868.1	64614	PLSDB_version_2019_03_05	2274	True	Bacillus subtilis subsp. subtilis strain N4-2 plasmid unnamed1, complete sequence		MOBP	MPF_T		conjugative
NZ_CP032632_1	NZ_CP032632.1	72748	PLSDB_version_2019_03_05	0	True	Pseudomonas syringae pv. actinidiae str. Shaanxi_M228 plasmid pM228, complete sequence	rep_cluster_283	MOBP,MOBP	MPF_T		conjugative
NZ_CP032859_1	NZ_CP032859.1	9827	PLSDB_version_2019_03_05	170	True	Bacillus subtilis subsp. subtilis strain 2RL2-3 plasmid unnamed2, complete sequence	Col(SD853),rep_cluster_1017	MOBV,MOBV			mobilizable
NZ_CP032858_1	NZ_CP032858.1	143743	PLSDB_version_2019_03_05	6038	True	Bacillus subtilis subsp. subtilis strain 2RL2-3 plasmid unnamed1, complete sequence					non-mobilizable
NZ_CP032878_1	NZ_CP032878.1	45484	PLSDB_version_2019_03_05	0	True	Escherichia coli strain WCHEC000837 plasmid pNDM4_000837, complete sequence	IncFIA,rep_cluster_1418			MOBF	mobilizable
NZ_CP032877_1	NZ_CP032877.1	150853	PLSDB_version_2019_03_05	0	True	Escherichia coli strain WCHEC000837 plasmid pCTXM15_000837, complete sequence	IncFIA,IncFIA,IncFIB,IncFIC	MOBF	MPF_F	MOBF	conjugative
NZ_CP032875_1	NZ_CP032875.1	92538	PLSDB_version_2019_03_05	0	True	Escherichia coli strain WCHEC000837 plasmid p1_000837, complete sequence	rep_cluster_1704				non-mobilizable
NZ_CP024080_1	NZ_CP024080.1	47152	PLSDB_version_2019_03_05	0	True	Xanthomonas citri pv. citri strain Xcc29-1 plasmid pXAC47, complete sequence	rep_cluster_2042	MOBP	MPF_T		conjugative
NZ_CP024033_1	NZ_CP024033.1	64143	PLSDB_version_2019_03_05	0	True	Xanthomonas citri pv. citri strain Xcc29-1 plasmid pXAC64, complete sequence	rep_cluster_429,rep_cluster_461	MOBF,MOBP	MPF_T		conjugative
NZ_CP024032_1	NZ_CP024032.1	31799	PLSDB_version_2019_03_05	0	True	Xanthomonas citri pv. citri strain Xcc29-1 plasmid pXAC33, complete sequence	rep_cluster_429				non-mobilizable
NZ_CP032740_1	NZ_CP032740.1	91960	PLSDB_version_2019_03_05	0	True	Enterococcus casseliflavus strain EC-369 plasmid pEC369, complete sequence	rep_cluster_183	MOBQ	MPF_T		conjugative
NZ_CP032758_1	NZ_CP032758.1	49266	PLSDB_version_2019_03_05	0	True	Lactobacillus pentosus strain DSM 20314 plasmid unnamed1, complete sequence	rep_cluster_167,rep_cluster_1948	MOBP			mobilizable
NZ_CP032828_1	NZ_CP032828.1	849778	PLSDB_version_2019_03_05	6560	True	Sphingomonas sp. YZ-8 plasmid unnamed1, complete sequence					non-mobilizable
NZ_CP032827_1	NZ_CP032827.1	221615	PLSDB_version_2019_03_05	6559	True	Sphingomonas sp. YZ-8 plasmid unnamed2, complete sequence		MOBP	MPF_T		conjugative
NZ_CP032838_1	NZ_CP032838.1	6704	PLSDB_version_2019_03_05	0	True	Klebsiella pneumoniae strain INF237 plasmid pINF237_05, complete sequence	ColRNAI_rep_cluster_1987				non-mobilizable
NZ_CP032837_1	NZ_CP032837.1	44993	PLSDB_version_2019_03_05	0	True	Klebsiella pneumoniae strain INF237 plasmid pINF237_04, complete sequence	IncFIA,IncFII				non-mobilizable
NZ_CP032836_1	NZ_CP032836.1	76772	PLSDB_version_2019_03_05	0	True	Klebsiella pneumoniae strain INF237 plasmid pINF237_03, complete sequence	IncFIA,IncFII	MOBF	MPF_F	MOBF	conjugative
NZ_CP032835_1	NZ_CP032835.1	93621	PLSDB_version_2019_03_05	0	True	Klebsiella pneumoniae strain INF237 plasmid pINF237_02, complete sequence	IncFIA,IncFII,IncI1,IncR				non-mobilizable
NZ_CP032834_1	NZ_CP032834.1	133713	PLSDB_version_2019_03_05	0	True	Klebsiella pneumoniae strain INF237 plasmid pINF237_01-VP, complete sequence	IncFIB			MOBF	mobilizable
NZ_CP032756_1	NZ_CP032756.1	26946	PLSDB_version_2019_03_05	0	True	Lactobacillus plantarum subsp. argentoratensis strain DSM 16365 plasmid unnamed5, complete sequence	rep_cluster_167,rep_cluster_707	MOBP			mobilizable
NZ_CP032755_1	NZ_CP032755.1	35993	PLSDB_version_2019_03_05	0	True	Lactobacillus plantarum subsp. argentoratensis strain DSM 16365 plasmid unnamed4, complete sequence	rep_cluster_167	MOBQ			mobilizable
NZ_CP032754_1	NZ_CP032754.1	47110	PLSDB_version_2019_03_05	0	True	Lactobacillus plantarum subsp. argentoratensis strain DSM 16365 plasmid unnamed3, complete sequence		MOBP,MOBQ			mobilizable
NZ_CP032753_1	NZ_CP032753.1	53470	PLSDB_version_2019_03_05	0	True	Lactobacillus plantarum subsp. argentoratensis strain DSM 16365 plasmid unnamed2, complete sequence	rep_cluster_167	MOBP,MOBQ			mobilizable
NZ_CP032752_1	NZ_CP032752.1	56374	PLSDB_version_2019_03_05	0	True	Lactobacillus plantarum subsp. argentoratensis strain DSM 16365 plasmid unnamed1, complete sequence	rep_cluster_1607	MOBP,MOBQ	MPF_T		conjugative
NZ_CP032750_1	NZ_CP032750.1	13768	PLSDB_version_2019_03_05	0	True	Lactobacillus paraplantarum strain DSM 10667 plasmid unnamed6, complete sequence	rep_cluster_1058				non-mobilizable
NZ_CP032749_1	NZ_CP032749.1	23860	PLSDB_version_2019_03_05	0	True	Lactobacillus paraplantarum strain DSM 10667 plasmid unnamed5, complete sequence	rep_cluster_1006,rep_cluster_707	MOBQ			mobilizable
NZ_CP032748_1	NZ_CP032748.1	32446	PLSDB_version_2019_03_05	0	True	Lactobacillus paraplantarum strain DSM 10667 plasmid unnamed4, complete sequence	rep_cluster_707	MOBP			mobilizable
NZ_CP032747_1	NZ_CP032747.1	49020	PLSDB_version_2019_03_05	0	True	Lactobacillus paraplantarum strain DSM 10667 plasmid unnamed3, complete sequence	rep_cluster_1465,rep_cluster_731	MOBQ			mobilizable
NZ_CP032746_1	NZ_CP032746.1	44897	PLSDB_version_2019_03_05	0	True	Lactobacillus paraplantarum strain DSM 10667 plasmid unnamed2, complete sequence	rep_cluster_707	MOBP,MOBQ	MPF_T		conjugative
NZ_CP032745_1	NZ_CP032745.1	70681	PLSDB_version_2019_03_05	0	True	Lactobacillus paraplantarum strain DSM 10667 plasmid unnamed1, complete sequence	rep_cluster_167,rep_cluster_707	MOBP,MOBP			mobilizable
NZ_CP032832_1	NZ_CP032832.1	399913	PLSDB_version_2019_03_05	0	True	Klebsiella pneumoniae strain INF078 plasmid pINF078-VP, complete sequence	IncFIB,IncFII	MOBF,MOBF	MPF_F		conjugative
NZ_CP031559_1	NZ_CP031559.1	8975	PLSDB_version_2019_03_05	12	True	Helicobacter pylori strain GD63 plasmid pHPGD63, complete sequence	rep_cluster_137	MOBP,MOBP			mobilizable
NZ_CP030129_1	NZ_CP030129.1	296136	PLSDB_version_2019_03_05	6329	True	Indioceanicola profundi strain SCSIO 08040 plasmid unnamed3, complete sequence		MOBP	MPF_T		conjugative
NZ_CP030128_1	NZ_CP030128.1	454210	PLSDB_version_2019_03_05	6328	True	Indioceanicola profundi strain SCSIO 08040 plasmid unnamed2, complete sequence					non-mobilizable
NZ_CP030127_1	NZ_CP030127.1	1184037	PLSDB_version_2019_03_05	6327	True	Indioceanicola profundi strain SCSIO 08040 plasmid unnamed1, complete sequence					non-mobilizable
NZ_CP032314_1	NZ_CP032314.1	116285	PLSDB_version_2019_03_05	6508	True	Pannonibacter phragmitetus BB plasmid p.BB_2, complete sequence			MPF_T		non-mobilizable
NZ_CP032313_1	NZ_CP032313.1	349969	PLSDB_version_2019_03_05	4304	True	Pannonibacter phragmitetus BB plasmid p.BB_1, complete sequence	rep_cluster_353				non-mobilizable
NZ_CP031117_1	NZ_CP031117.1	52117	PLSDB_version_2019_03_05	6403	True	Rubrobacter indicoceani strain SCSIO 08198 plasmid unnamed2, complete sequence					non-mobilizable
NZ_CP031116_1	NZ_CP031116.1	169605	PLSDB_version_2019_03_05	6402	True	Rubrobacter indicoceani strain SCSIO 08198 plasmid unnamed1, complete sequence					non-mobilizable
NZ_CP022492_1	NZ_CP022492.1	131583	PLSDB_version_2019_03_05	5238	True	Salmonella enterica subsp. enterica serovar Saintpaul strain SA20031783 plasmid unnamed1, complete sequence	IncFII	MOBP			mobilizable
NZ_CP032847_1	NZ_CP032847.1	619	PLSDB_version_2019_03_05	0	True	Enterobacter hormaechei strain C15117 plasmid unnamed5				MOBP	mobilizable
NZ_CP032846_1	NZ_CP032846.1	2496	PLSDB_version_2019_03_05	0	True	Enterobacter hormaechei strain C15117 plasmid unnamed4, complete sequence	rep_cluster_2335			MOB_unknown	mobilizable
NZ_CP032845_1	NZ_CP032845.1	4048	PLSDB_version_2019_03_05	0	True	Enterobacter hormaechei strain C15117 plasmid unnamed3	ColRNAI_rep_cluster_1987	MOBP,MOBP			mobilizable
NZ_CP032844_1	NZ_CP032844.1	4302	PLSDB_version_2019_03_05	0	True	Enterobacter hormaechei strain C15117 plasmid unnamed2	rep_cluster_2358	MOBP			mobilizable
NZ_CP032843_1	NZ_CP032843.1	6237	PLSDB_version_2019_03_05	0	True	Enterobacter hormaechei strain C15117 plasmid unnamed1, complete sequence	ColRNAI_rep_cluster_1987	MOBP		MOB_unknown	mobilizable
NZ_CP032842_1	NZ_CP032842.1	339920	PLSDB_version_2019_03_05	0	True	Enterobacter hormaechei strain C15117 plasmid pSPRC-Echo1, complete sequence	IncHI2A,rep_cluster_1088	MOBH	MPF_F	MOBH	conjugative
NZ_CP032840_1	NZ_CP032840.1	196528	PLSDB_version_2019_03_05	6562	True	Aeromonas veronii strain FC951 plasmid unnamed					non-mobilizable
NZ_CP032824_1	NZ_CP032824.1	101431	PLSDB_version_2019_03_05	6558	True	Arcobacter cryaerophilus ATCC 43158 plasmid pACRY43158, complete sequence					non-mobilizable
NZ_CP032450_1	NZ_CP032450.1	114923	PLSDB_version_2019_03_05	0	True	Salmonella enterica subsp. enterica serovar Dublin strain USMARC-69838 plasmid pSDU1-USMARC-69838, complete sequence	IncC,IncFII,IncX1	MOBF,MOBP	MPF_T	MOBH	conjugative
NZ_CP032448_1	NZ_CP032448.1	77171	PLSDB_version_2019_03_05	0	True	Salmonella enterica subsp. enterica serovar Dublin strain USMARC-69840 plasmid pSDU2-USMARC-69840, complete sequence	IncC		MPF_F	MOBH	mobilizable
NZ_CP032447_1	NZ_CP032447.1	74560	PLSDB_version_2019_03_05	0	True	Salmonella enterica subsp. enterica serovar Dublin strain USMARC-69840 plasmid pSDU1-USMARC-69840, complete sequence	IncFII,IncX1	MOBF,MOBP	MPF_T		conjugative
NZ_CP032381_1	NZ_CP032381.1	74562	PLSDB_version_2019_03_05	0	True	Salmonella enterica subsp. enterica serovar Dublin strain USMARC-69807 plasmid pSDU2-USMARC-69807, complete sequence	IncFII,IncX1	MOBF,MOBP	MPF_T		conjugative
NZ_CP032380_1	NZ_CP032380.1	96567	PLSDB_version_2019_03_05	0	True	Salmonella enterica subsp. enterica serovar Dublin strain USMARC-69807 plasmid pSDU1-USMARC-69807, complete sequence	IncC	MOBH,MOBH	MPF_F	MOBH	conjugative
NZ_CP032445_1	NZ_CP032445.1	89737	PLSDB_version_2019_03_05	0	True	Salmonella enterica subsp. enterica serovar Fresno strain USMARC-69835 plasmid pSFR1-USMARC-69835, complete sequence	IncI-gamma/K1	MOBP	MPF_I	MOBP	conjugative
NZ_CP031220_1	NZ_CP031220.1	170445	PLSDB_version_2019_03_05	6424	True	Arcobacter mytili LMG 24559 plasmid pAMYT, complete sequence					non-mobilizable
NZ_CP030766_1	NZ_CP030766.1	59808	PLSDB_version_2019_03_05	0	True	Escherichia coli strain 2017C-4109 plasmid pMCR-1, complete sequence	IncI2	MOBP	MPF_T		conjugative
NZ_CP030765_1	NZ_CP030765.1	93169	PLSDB_version_2019_03_05	0	True	Escherichia coli strain 2017C-4109 plasmid p2017C-4109, complete sequence	IncFIA,IncFIB				non-mobilizable
NZ_CP025550_1	NZ_CP025550.1	17187	PLSDB_version_2019_03_05	5950	True	Mycobacterium paragordonae strain 49061 plasmid unnamed4, complete sequence					non-mobilizable
NZ_CP025549_1	NZ_CP025549.1	26922	PLSDB_version_2019_03_05	5949	True	Mycobacterium paragordonae strain 49061 plasmid unnamed3, complete sequence	rep_cluster_578	MOBF			mobilizable
NZ_CP025548_1	NZ_CP025548.1	144093	PLSDB_version_2019_03_05	5948	True	Mycobacterium paragordonae strain 49061 plasmid unnamed2, complete sequence					non-mobilizable
NZ_CP025547_1	NZ_CP025547.1	305730	PLSDB_version_2019_03_05	5947	True	Mycobacterium paragordonae strain 49061 plasmid unnamed1, complete sequence					non-mobilizable
NZ_CP032625_1	NZ_CP032625.1	30410	PLSDB_version_2019_03_05	6537	True	Gryllotalpicola sp. 2DFW10M-5 plasmid unnamed1, complete sequence		MOBC			mobilizable
NZ_CP032517_1	NZ_CP032517.1	4724	PLSDB_version_2019_03_05	0	True	Escherichia coli strain 118UI plasmid pEco118UIa, complete sequence	Col156	MOBQ			mobilizable
NZ_CP032516_1	NZ_CP032516.1	90328	PLSDB_version_2019_03_05	0	True	Escherichia coli strain 118UI plasmid pEco118UIb, complete sequence	IncFIB,rep_cluster_2131,rep_cluster_2313				non-mobilizable
NZ_CP032651_1	NZ_CP032651.1	16201	PLSDB_version_2019_03_05	6543	True	Lactobacillus plantarum strain ZFM4 plasmid unnamed3, complete sequence					non-mobilizable
NZ_CP032650_1	NZ_CP032650.1	32970	PLSDB_version_2019_03_05	0	True	Lactobacillus plantarum strain ZFM4 plasmid unnamed2, complete sequence	rep_cluster_707	MOBQ	MPF_T		conjugative
NZ_CP032649_1	NZ_CP032649.1	41517	PLSDB_version_2019_03_05	0	True	Lactobacillus plantarum strain ZFM4 plasmid unnamed1, complete sequence	rep_cluster_731	MOBQ			mobilizable
NZ_CP032653_1	NZ_CP032653.1	51286	PLSDB_version_2019_03_05	0	True	Lactobacillus sakei strain LZ217 plasmid unnamed1, complete sequence	rep_cluster_707	MOBQ,MOBV	MPF_T		conjugative
NZ_CP032662_1	NZ_CP032662.1	9828	PLSDB_version_2019_03_05	0	True	Lactobacillus pentosus strain ZFM94 plasmid unnamed3, complete sequence					non-mobilizable
NZ_CP032661_1	NZ_CP032661.1	27706	PLSDB_version_2019_03_05	0	True	Lactobacillus pentosus strain ZFM94 plasmid unnamed2, complete sequence					non-mobilizable
NZ_CP032660_1	NZ_CP032660.1	84802	PLSDB_version_2019_03_05	0	True	Lactobacillus pentosus strain ZFM94 plasmid unnamed1, complete sequence	rep_cluster_167,rep_cluster_1948	MOBP,MOBP			mobilizable
NZ_CP032641_1	NZ_CP032641.1	51284	PLSDB_version_2019_03_05	0	True	Lactobacillus sakei strain ZFM229 plasmid unnamed1, complete sequence	rep_cluster_707	MOBQ,MOBV	MPF_T		conjugative
NZ_CP032647_1	NZ_CP032647.1	21962	PLSDB_version_2019_03_05	0	True	Lactobacillus plantarum strain ZFM9 plasmid unnamed5, complete sequence	rep_cluster_1244,rep_cluster_1880	MOBQ			mobilizable
NZ_CP032646_1	NZ_CP032646.1	24973	PLSDB_version_2019_03_05	0	True	Lactobacillus plantarum strain ZFM9 plasmid unnamed4, complete sequence					non-mobilizable
NZ_CP032645_1	NZ_CP032645.1	25956	PLSDB_version_2019_03_05	0	True	Lactobacillus plantarum strain ZFM9 plasmid unnamed3, complete sequence	rep_cluster_731	MOBP,MOBQ			mobilizable
NZ_CP032644_1	NZ_CP032644.1	48571	PLSDB_version_2019_03_05	0	True	Lactobacillus plantarum strain ZFM9 plasmid unnamed2, complete sequence	rep_cluster_1465	MOBQ,MOBQ			mobilizable
NZ_CP032643_1	NZ_CP032643.1	51005	PLSDB_version_2019_03_05	0	True	Lactobacillus plantarum strain ZFM9 plasmid unnamed1, complete sequence	rep_cluster_707	MOBQ			mobilizable
NZ_CP032636_1	NZ_CP032636.1	51286	PLSDB_version_2019_03_05	0	True	Lactobacillus sakei strain ZFM225 plasmid unnamed1, complete sequence	rep_cluster_707	MOBQ,MOBV	MPF_T		conjugative
NZ_CP032629_1	NZ_CP032629.1	8331	PLSDB_version_2019_03_05	6541	True	Lactococcus sp. 1JSPR-7 plasmid unnamed2, complete sequence					non-mobilizable
NZ_CP032628_1	NZ_CP032628.1	54925	PLSDB_version_2019_03_05	6540	True	Lactococcus sp. 1JSPR-7 plasmid unnamed1, complete sequence		MOBP			mobilizable
NZ_CP013170_2	NZ_CP013170.2	2273	PLSDB_version_2019_03_05	0	True	Lactobacillus plantarum strain MF1298 plasmid pMF1298-14, complete sequence	Inc11				non-mobilizable
NZ_CP013168_2	NZ_CP013168.2	2942	PLSDB_version_2019_03_05	0	True	Lactobacillus plantarum strain MF1298 plasmid pMF1298-13, complete sequence	rep_cluster_689				non-mobilizable
NZ_CP013167_2	NZ_CP013167.2	3350	PLSDB_version_2019_03_05	0	True	Lactobacillus plantarum strain MF1298 plasmid pMF1298-12, complete sequence	Inc13	MOBV			mobilizable
NZ_CP013166_2	NZ_CP013166.2	5636	PLSDB_version_2019_03_05	0	True	Lactobacillus plantarum strain MF1298 plasmid pMF1298-10, complete sequence	rep_cluster_1244				non-mobilizable
NZ_CP013162_2	NZ_CP013162.2	4130	PLSDB_version_2019_03_05	4314	True	Lactobacillus plantarum strain MF1298 plasmid pMF1298-11, complete sequence	rep_cluster_2298	MOBV			mobilizable
NZ_CP013160_2	NZ_CP013160.2	8511	PLSDB_version_2019_03_05	0	True	Lactobacillus plantarum strain MF1298 plasmid pMF1298-9, complete sequence	rep_cluster_1229				non-mobilizable
NZ_CP013158_2	NZ_CP013158.2	10848	PLSDB_version_2019_03_05	0	True	Lactobacillus plantarum strain MF1298 plasmid pMF1298-8, complete sequence	rep_cluster_1880				non-mobilizable
NZ_CP013156_2	NZ_CP013156.2	30526	PLSDB_version_2019_03_05	0	True	Lactobacillus plantarum strain MF1298 plasmid pMF1298-6, complete sequence	rep_cluster_707	MOBP			mobilizable
NZ_CP013155_2	NZ_CP013155.2	37426	PLSDB_version_2019_03_05	0	True	Lactobacillus plantarum strain MF1298 plasmid pMF1298-5, complete sequence	rep_cluster_778	MOBQ			mobilizable
NZ_CP013154_2	NZ_CP013154.2	23493	PLSDB_version_2019_03_05	0	True	Lactobacillus plantarum strain MF1298 plasmid pMF1298-7, complete sequence	rep_cluster_1948	MOBP,MOBP,MOBP			mobilizable
NZ_CP013153_2	NZ_CP013153.2	47476	PLSDB_version_2019_03_05	0	True	Lactobacillus plantarum strain MF1298 plasmid pMF1298-3, complete sequence	rep_cluster_707	MOBQ			mobilizable
NZ_CP013152_2	NZ_CP013152.2	45064	PLSDB_version_2019_03_05	0	True	Lactobacillus plantarum strain MF1298 plasmid pMF1298-4, complete sequence		MOBQ			mobilizable
NZ_CP032658_1	NZ_CP032658.1	8616	PLSDB_version_2019_03_05	0	True	Lactobacillus pentosus strain ZFM222 plasmid unnamed4, complete sequence	rep_cluster_2119				non-mobilizable
NZ_CP032657_1	NZ_CP032657.1	13846	PLSDB_version_2019_03_05	0	True	Lactobacillus pentosus strain ZFM222 plasmid unnamed3, complete sequence					non-mobilizable
NZ_CP032656_1	NZ_CP032656.1	29469	PLSDB_version_2019_03_05	0	True	Lactobacillus pentosus strain ZFM222 plasmid unnamed2, complete sequence					non-mobilizable
NZ_CP032655_1	NZ_CP032655.1	84808	PLSDB_version_2019_03_05	0	True	Lactobacillus pentosus strain ZFM222 plasmid unnamed1, complete sequence	rep_cluster_167,rep_cluster_1948	MOBP,MOBP			mobilizable
NZ_CP032693_1	NZ_CP032693.1	300963	PLSDB_version_2019_03_05	96	True	Rhizobium sp. CCGE532 plasmid pRCCGE532a, complete sequence		MOBP	MPF_T		conjugative
NZ_CP032692_1	NZ_CP032692.1	506160	PLSDB_version_2019_03_05	2937	True	Rhizobium sp. CCGE532 plasmid pRCCGE532b, complete sequence	rep_cluster_141	MOBQ	MPF_T		conjugative
NZ_CP032691_1	NZ_CP032691.1	747941	PLSDB_version_2019_03_05	6547	True	Rhizobium sp. CCGE532 plasmid pRCCGE532c, complete sequence					non-mobilizable
NZ_CP032690_1	NZ_CP032690.1	1460443	PLSDB_version_2019_03_05	6546	True	Rhizobium sp. CCGE532 plasmid pRCCGE532d, complete sequence					non-mobilizable
NZ_CP032634_1	NZ_CP032634.1	51286	PLSDB_version_2019_03_05	0	True	Lactobacillus sakei strain ZFM220 plasmid unnamed1, complete sequence	rep_cluster_707	MOBQ,MOBV	MPF_T		conjugative
NZ_CP032678_1	NZ_CP032678.1	904163	PLSDB_version_2019_03_05	6544	True	Pseudomonas sp. Leaf58 plasmid pBASL58, complete sequence			MPF_I		non-mobilizable
NZ_CP032697_1	NZ_CP032697.1	314764	PLSDB_version_2019_03_05	6551	True	Rhizobium jaguaris strain CCGE525 plasmid pRCCGE525a, complete sequence	rep_cluster_492	MOBP	MPF_T		conjugative
NZ_CP032696_1	NZ_CP032696.1	550563	PLSDB_version_2019_03_05	6550	True	Rhizobium jaguaris strain CCGE525 plasmid pRCCGE525b, complete sequence		MOBQ	MPF_T		conjugative
NZ_CP032695_1	NZ_CP032695.1	2584926	PLSDB_version_2019_03_05	6549	True	Rhizobium jaguaris strain CCGE525 plasmid pRCCGE525c, complete sequence			MPF_T		non-mobilizable
NZ_CP032688_1	NZ_CP032688.1	304634	PLSDB_version_2019_03_05	96	True	Rhizobium sp. CCGE531 plasmid pRCCGE531a, complete sequence		MOBP	MPF_T		conjugative
NZ_CP032687_1	NZ_CP032687.1	577596	PLSDB_version_2019_03_05	2937	True	Rhizobium sp. CCGE531 plasmid pRCCGE531b, complete sequence		MOBQ	MPF_T		conjugative
NZ_CP032686_1	NZ_CP032686.1	756635	PLSDB_version_2019_03_05	6547	True	Rhizobium sp. CCGE531 plasmid pRCCGE531c, complete sequence					non-mobilizable
NZ_CP032685_1	NZ_CP032685.1	1460465	PLSDB_version_2019_03_05	6546	True	Rhizobium sp. CCGE531 plasmid pRCCGE531d, complete sequence					non-mobilizable
NZ_CP032615_1	NZ_CP032615.1	26350	PLSDB_version_2019_03_05	6534	True	Pseudomonas sp. DY-1 plasmid p.1, complete sequence					non-mobilizable
NZ_CP026950_1	NZ_CP026950.1	32244	PLSDB_version_2019_03_05	6085	True	Mycetocola sp. 449 plasmid, complete sequence					non-mobilizable
NZ_CP013151_1	NZ_CP013151.1	55699	PLSDB_version_2019_03_05	0	True	Lactobacillus plantarum strain MF1298 plasmid pMF1298-2, complete sequence	rep_cluster_1465	MOBQ			mobilizable
NZ_CP013150_1	NZ_CP013150.1	63114	PLSDB_version_2019_03_05	0	True	Lactobacillus plantarum strain MF1298 plasmid pMF1298-1, complete sequence	rep_cluster_167	MOBQ			mobilizable
NZ_CP011601_1	NZ_CP011601.1	295619	PLSDB_version_2019_03_05	0	True	Phytobacter ursingii strain CAV1151 plasmid pCAV1151-296, complete sequence	IncHI2A,rep_cluster_1088	MOBH	MPF_F	MOBH	conjugative
NZ_CP011600_1	NZ_CP011600.1	215092	PLSDB_version_2019_03_05	0	True	Phytobacter ursingii strain CAV1151 plasmid pCAV1151-215, complete sequence	IncFIB,IncFIC,rep_cluster_2203,rep_cluster_2283	MOBF	MPF_F		conjugative
NZ_CP011599_1	NZ_CP011599.1	82986	PLSDB_version_2019_03_05	0	True	Phytobacter ursingii strain CAV1151 plasmid pCAV1151-83, complete sequence	IncL/M	MOBP	MPF_I		conjugative
NZ_CP011598_1	NZ_CP011598.1	43621	PLSDB_version_2019_03_05	0	True	Phytobacter ursingii strain CAV1151 plasmid pKPC_CAV1151, complete sequence	rep_cluster_1367	MOBC			mobilizable
NZ_CP022212_1	NZ_CP022212.1	63719	PLSDB_version_2019_03_05	3760	True	Burkholderia gladioli pv. gladioli strain FDAARGOS_188 plasmid unnamed3, complete sequence		MOBQ			mobilizable
NZ_CP022211_1	NZ_CP022211.1	26710	PLSDB_version_2019_03_05	0	True	Burkholderia gladioli pv. gladioli strain FDAARGOS_188 plasmid unnamed2, complete sequence	rep_cluster_1590	MOBP			mobilizable
NZ_CP022209_1	NZ_CP022209.1	210568	PLSDB_version_2019_03_05	2323	True	Burkholderia gladioli pv. gladioli strain FDAARGOS_188 plasmid unnamed1, complete sequence	rep_cluster_364	MOBH	MPF_T		conjugative
NZ_CP021765_1	NZ_CP021765.1	2094523	PLSDB_version_2019_03_05	111	True	Ralstonia pseudosolanacearum strain CRMRs218 plasmid unnamed, complete sequence		MOBP			mobilizable
NZ_CP031086_1	NZ_CP031086.1	8143	PLSDB_version_2019_03_05	2804	True	Paracoccus yeei strain CCUG 32053 plasmid pYEE8, complete sequence					non-mobilizable
NZ_CP031085_1	NZ_CP031085.1	9652	PLSDB_version_2019_03_05	451	True	Paracoccus yeei strain CCUG 32053 plasmid pYEE7, complete sequence	rep_cluster_1927	MOBQ			mobilizable
NZ_CP031084_1	NZ_CP031084.1	18339	PLSDB_version_2019_03_05	6397	True	Paracoccus yeei strain CCUG 32053 plasmid pYEE6, complete sequence		MOBQ			mobilizable
NZ_CP031083_1	NZ_CP031083.1	74143	PLSDB_version_2019_03_05	5381	True	Paracoccus yeei strain CCUG 32053 plasmid pYEE5, complete sequence		MOBP			mobilizable
NZ_CP031082_1	NZ_CP031082.1	156389	PLSDB_version_2019_03_05	5379	True	Paracoccus yeei strain CCUG 32053 plasmid pYEE4, complete sequence	rep_cluster_229	MOBP			mobilizable
NZ_CP031081_1	NZ_CP031081.1	201841	PLSDB_version_2019_03_05	5830	True	Paracoccus yeei strain CCUG 32053 plasmid pYEE3, complete sequence					non-mobilizable
NZ_CP031080_1	NZ_CP031080.1	296393	PLSDB_version_2019_03_05	5378	True	Paracoccus yeei strain CCUG 32053 plasmid pYEE2, complete sequence	rep_cluster_746				non-mobilizable
NZ_CP031079_1	NZ_CP031079.1	482273	PLSDB_version_2019_03_05	5379	True	Paracoccus yeei strain CCUG 32053 plasmid pYEE1, complete sequence	rep_cluster_969				non-mobilizable
NZ_CP017894_1	NZ_CP017894.1	19690	PLSDB_version_2019_03_05	5095	True	Vibrio alginolyticus strain K04M1 plasmid pL19, complete sequence					non-mobilizable
NZ_CP017893_1	NZ_CP017893.1	280614	PLSDB_version_2019_03_05	5095	True	Vibrio alginolyticus strain K04M1 plasmid pL280, complete sequence	rep_cluster_273				non-mobilizable
NZ_CP017904_1	NZ_CP017904.1	289065	PLSDB_version_2019_03_05	5095	True	Vibrio alginolyticus strain K05K4 plasmid pL289, complete sequence	rep_cluster_273				non-mobilizable
NZ_CP027204_2	NZ_CP027204.2	44088	PLSDB_version_2019_03_05	0	True	Escherichia coli strain WCHEC025943 plasmid pNDM5_025943, complete sequence	IncX3	MOBP,MOBP	MPF_T		conjugative
NZ_CP027203_2	NZ_CP027203.2	50520	PLSDB_version_2019_03_05	0	True	Escherichia coli strain WCHEC025943 plasmid pMCR3_025943, complete sequence	IncP	MOBP	MPF_T		conjugative
NZ_CP027202_2	NZ_CP027202.2	265538	PLSDB_version_2019_03_05	0	True	Escherichia coli strain WCHEC025943 plasmid pMCR1_025943, complete sequence	IncHI2A,IncN,rep_cluster_1088	MOBH	MPF_F	MOBH	conjugative
NZ_CP027201_2	NZ_CP027201.2	2088	PLSDB_version_2019_03_05	61	True	Escherichia coli strain WCHEC025943 plasmid p3_025943, complete sequence	Col(BS512)				non-mobilizable
NZ_CP029460_1	NZ_CP029460.1	68232	PLSDB_version_2019_03_05	6266	True	Clostridium novyi strain 150557 plasmid pCN2, complete sequence					non-mobilizable
NZ_CP029459_1	NZ_CP029459.1	134627	PLSDB_version_2019_03_05	1804	True	Clostridium novyi strain 150557 plasmid pCN1, complete sequence	rep_cluster_873				non-mobilizable
NZ_CP027200_1	NZ_CP027200.1	75779	PLSDB_version_2019_03_05	0	True	Escherichia coli strain WCHEC025943 plasmid p2_025943, complete sequence	IncFIA,IncFIB				non-mobilizable
NZ_CP027199_1	NZ_CP027199.1	95895	PLSDB_version_2019_03_05	0	True	Escherichia coli strain WCHEC025943 plasmid p1_025943, complete sequence	IncY				non-mobilizable
NZ_CP020699_1	NZ_CP020699.1	81709	PLSDB_version_2019_03_05	5412	True	Sulfitobacter sp. D7 plasmid p5SUD7, complete sequence					non-mobilizable
NZ_CP020698_1	NZ_CP020698.1	85454	PLSDB_version_2019_03_05	5411	True	Sulfitobacter sp. D7 plasmid p4SUD7, complete sequence	rep_cluster_579				non-mobilizable
NZ_CP020697_1	NZ_CP020697.1	104922	PLSDB_version_2019_03_05	5410	True	Sulfitobacter sp. D7 plasmid p3SUD7, complete sequence	rep_cluster_392,rep_cluster_517	MOBP			mobilizable
NZ_CP020696_1	NZ_CP020696.1	126656	PLSDB_version_2019_03_05	5409	True	Sulfitobacter sp. D7 plasmid p2SUD7, complete sequence	rep_cluster_558	MOBP	MPF_T		conjugative
NZ_CP020695_1	NZ_CP020695.1	193276	PLSDB_version_2019_03_05	5408	True	Sulfitobacter sp. D7 plasmid p1SUD7, complete sequence					non-mobilizable
NZ_CP023495_1	NZ_CP023495.1	16940	PLSDB_version_2019_03_05	0	True	Lactobacillus plantarum strain NCIMB 700965 plasmid unamed5, complete sequence	rep_cluster_1244	MOBQ			mobilizable
NZ_CP023494_1	NZ_CP023494.1	23484	PLSDB_version_2019_03_05	0	True	Lactobacillus plantarum strain NCIMB 700965 plasmid unamed4, complete sequence	rep_cluster_1006,rep_cluster_1299,rep_cluster_1607,rep_cluster_1956	MOBP,MOBP			mobilizable
NZ_CP023493_1	NZ_CP023493.1	41818	PLSDB_version_2019_03_05	0	True	Lactobacillus plantarum strain NCIMB 700965 plasmid unamed3, complete sequence	rep_cluster_778	MOBQ	MPF_T		conjugative
NZ_CP023492_1	NZ_CP023492.1	52109	PLSDB_version_2019_03_05	0	True	Lactobacillus plantarum strain NCIMB 700965 plasmid unamed2, complete sequence	rep_cluster_707	MOBQ			mobilizable
NZ_CP023491_1	NZ_CP023491.1	66439	PLSDB_version_2019_03_05	0	True	Lactobacillus plantarum strain NCIMB 700965 plasmid unamed1, complete sequence	rep_cluster_167,rep_cluster_731	MOBP,MOBP			mobilizable
NZ_AP018497_1	NZ_AP018497.1	127402	PLSDB_version_2019_03_05	3395	True	Mycobacterium marinum ATCC 927 plasmid pMMRN DNA, complete genome	rep_cluster_1588	MOBF,MOBF			mobilizable
NZ_CP016851_1	NZ_CP016851.1	56859	PLSDB_version_2019_03_05	4965	True	Pseudomonas sp. TMW 2.1634 plasmid pL21634-2, complete sequence		MOBC			mobilizable
NZ_CP016850_1	NZ_CP016850.1	99718	PLSDB_version_2019_03_05	0	True	Pseudomonas sp. TMW 2.1634 plasmid pL21564-1, complete sequence	rep_cluster_604	MOBP			mobilizable
NZ_AP018521_1	NZ_AP018521.1	66642	PLSDB_version_2019_03_05	3402	True	Sphingobium sp. YG1 plasmid pYGP2 DNA, complete genome		MOBQ			mobilizable
NZ_AP018520_1	NZ_AP018520.1	214196	PLSDB_version_2019_03_05	0	True	Sphingobium sp. YG1 plasmid pYGP1 DNA, complete genome		MOBF	MPF_F		conjugative
NZ_AP017899_1	NZ_AP017899.1	242612	PLSDB_version_2019_03_05	3332	True	Sphingopyxis sp. FD7 plasmid pSFD01 DNA, complete sequence	rep_cluster_542	MOBF			mobilizable
NZ_AP017604_1	NZ_AP017604.1	28666	PLSDB_version_2019_03_05	3325	True	Sphingopyxis sp. EG6 plasmid pSREG01 DNA, complete sequence		MOBP			mobilizable
NZ_AP018934_1	NZ_AP018934.1	5060	PLSDB_version_2019_03_05	3444	True	Zymobacter palmae IAM14233 plasmid pZB5060 DNA, complete genome					non-mobilizable
NZ_AP018051_1	NZ_AP018051.1	8110	PLSDB_version_2019_03_05	3360	True	Prevotella melaninogenica plasmid pPME0001 DNA, complete sequence, strain: GAI 07411					non-mobilizable
NZ_CP032539_1	NZ_CP032539.1	49781	PLSDB_version_2019_03_05	649	True	Bacillus licheniformis strain MT-B06 plasmid unnamed1, complete sequence					non-mobilizable
NZ_CP023672_1	NZ_CP023672.1	5296	PLSDB_version_2019_03_05	5787	True	Clostridium septicum strain DSM 7534 plasmid unnamed1, complete sequence					non-mobilizable
NZ_CP022965_1	NZ_CP022965.1	86369	PLSDB_version_2019_03_05	0	True	Salmonella enterica subsp. enterica serovar Pullorum strain QJ-2D-Sal plasmid pQJDsal2, complete sequence	IncFII	MOBF	MPF_F		conjugative
NZ_CP022964_1	NZ_CP022964.1	67685	PLSDB_version_2019_03_05	0	True	Salmonella enterica subsp. enterica serovar Pullorum strain QJ-2D-Sal plasmid pQJDsal1, complete sequence	IncX1	MOBP	MPF_T		conjugative
NZ_CP028891_1	NZ_CP028891.1	27941	PLSDB_version_2019_03_05	6194	True	Borrelia turcica IST7 plasmid lp27, complete sequence					non-mobilizable
NZ_CP028890_1	NZ_CP028890.1	34551	PLSDB_version_2019_03_05	6193	True	Borrelia turcica IST7 plasmid lp34, complete sequence					non-mobilizable
NZ_CP028889_1	NZ_CP028889.1	35234	PLSDB_version_2019_03_05	6192	True	Borrelia turcica IST7 plasmid lp35, complete sequence					non-mobilizable
NZ_CP028888_1	NZ_CP028888.1	33967	PLSDB_version_2019_03_05	6191	True	Borrelia turcica IST7 plasmid cp33, complete sequence					non-mobilizable
NZ_CP028887_1	NZ_CP028887.1	32353	PLSDB_version_2019_03_05	6190	True	Borrelia turcica IST7 plasmid lp32-B, complete sequence					non-mobilizable
NZ_CP028886_1	NZ_CP028886.1	32782	PLSDB_version_2019_03_05	6189	True	Borrelia turcica IST7 plasmid lp32-A, complete sequence					non-mobilizable
NZ_CP028885_1	NZ_CP028885.1	129143	PLSDB_version_2019_03_05	6188	True	Borrelia turcica IST7 plasmid lp129, complete sequence					non-mobilizable
NZ_CP022546_1	NZ_CP022546.1	51329	PLSDB_version_2019_03_05	5674	True	Streptomyces sp. 11-1-2 plasmid unnamed1, complete sequence					non-mobilizable
NZ_CP032467_1	NZ_CP032467.1	54492	PLSDB_version_2019_03_05	0	True	Lactobacillus plantarum strain ATG-K8 plasmid pK8, complete sequence	rep_cluster_707	MOBQ			mobilizable
NZ_CP022918_1	NZ_CP022918.1	9068	PLSDB_version_2019_03_05	0	True	Klebsiella pneumoniae strain ST307PT04 plasmid pJYC04B sequence	ColRNAI_rep_cluster_1857	MOBC			mobilizable
NZ_CP022917_1	NZ_CP022917.1	246577	PLSDB_version_2019_03_05	0	True	Klebsiella pneumoniae strain ST307PT04 plasmid pJYC04A, complete sequence	IncFIB,IncFIB,IncFII,rep_cluster_2183	MOBF,MOBF	MPF_F		conjugative
NZ_CP016840_1	NZ_CP016840.1	54850	PLSDB_version_2019_03_05	4960	True	Brochothrix thermosphacta strain TMW 2.1564 plasmid pL21564-1, complete sequence		MOBP			mobilizable
NZ_CP030833_1	NZ_CP030833.1	16037	PLSDB_version_2019_03_05	6366	True	Neorhizobium sp. NCHU2750 plasmid pNCHU2750e, complete sequence		MOBQ			mobilizable
NZ_CP030832_1	NZ_CP030832.1	200147	PLSDB_version_2019_03_05	6365	True	Neorhizobium sp. NCHU2750 plasmid pNCHU2750d, complete sequence		MOBQ	MPF_T		conjugative
NZ_CP030831_1	NZ_CP030831.1	222464	PLSDB_version_2019_03_05	504	True	Neorhizobium sp. NCHU2750 plasmid pTiNCHU2750, complete sequence	rep_cluster_490	MOBP	MPF_T		conjugative
NZ_CP030830_1	NZ_CP030830.1	380325	PLSDB_version_2019_03_05	6364	True	Neorhizobium sp. NCHU2750 plasmid pNCHU2750c, complete sequence		MOBQ	MPF_T		conjugative
NZ_CP030829_1	NZ_CP030829.1	448010	PLSDB_version_2019_03_05	6363	True	Neorhizobium sp. NCHU2750 plasmid pNCHU2750b, complete sequence					non-mobilizable
NZ_CP030828_1	NZ_CP030828.1	764863	PLSDB_version_2019_03_05	6362	True	Neorhizobium sp. NCHU2750 plasmid pNCHU2750a, complete sequence					non-mobilizable
NZ_CP022926_1	NZ_CP022926.1	258210	PLSDB_version_2019_03_05	0	True	Klebsiella pneumoniae strain ST307PT01 plasmid pJYC01A, complete sequence	IncFIB,IncFIB,IncFII,rep_cluster_2183	MOBF,MOBF	MPF_F		conjugative
NZ_CP022925_1	NZ_CP022925.1	25082	PLSDB_version_2019_03_05	5708	True	Klebsiella pneumoniae strain ST307PT01 plasmid pJYC01B sequence					non-mobilizable
NZ_CP022923_1	NZ_CP022923.1	246577	PLSDB_version_2019_03_05	0	True	Klebsiella pneumoniae strain ST307PT02 plasmid pJYC02A, complete sequence	IncFIB,IncFIB,IncFII,rep_cluster_2183	MOBF,MOBF	MPF_F		conjugative
NZ_CP021763_1	NZ_CP021763.1	2094505	PLSDB_version_2019_03_05	111	True	Ralstonia pseudosolanacearum strain RS 476 plasmid unnamed, complete sequence		MOBP			mobilizable
NZ_CP022921_1	NZ_CP022921.1	9294	PLSDB_version_2019_03_05	0	True	Klebsiella pneumoniae strain ST307PT03 plasmid pJYC03B, complete sequence	ColRNAI_rep_cluster_1857	MOBC			mobilizable
NZ_CP022920_1	NZ_CP022920.1	246577	PLSDB_version_2019_03_05	0	True	Klebsiella pneumoniae strain ST307PT03 plasmid pJYC03A, complete sequence	IncFIB,IncFIB,IncFII,rep_cluster_2183	MOBF,MOBF	MPF_F		conjugative
NZ_CP016848_1	NZ_CP016848.1	28102	PLSDB_version_2019_03_05	0	True	Carnobacterium maltaromaticum strain TMW 2.1581 plasmid pL21581-4, complete sequence	rep_cluster_342	MOBP	MPF_T		conjugative
NZ_CP016847_1	NZ_CP016847.1	69778	PLSDB_version_2019_03_05	543	True	Carnobacterium maltaromaticum strain TMW 2.1581 plasmid pL21581-3, complete sequence				MOBQ	mobilizable
NZ_CP016846_1	NZ_CP016846.1	81683	PLSDB_version_2019_03_05	543	True	Carnobacterium maltaromaticum strain TMW 2.1581 plasmid pL21581-2, complete sequence					non-mobilizable
NZ_CP016845_1	NZ_CP016845.1	95053	PLSDB_version_2019_03_05	4963	True	Carnobacterium maltaromaticum strain TMW 2.1581 plasmid pL21581-1, complete sequence		MOBC			mobilizable
NZ_CP032465_1	NZ_CP032465.1	56833	PLSDB_version_2019_03_05	0	True	Lactobacillus plantarum strain ATG-K6 plasmid pK6, complete sequence	rep_cluster_707	MOBQ			mobilizable
NZ_CP016842_1	NZ_CP016842.1	17660	PLSDB_version_2019_03_05	4961	True	Brochothrix thermosphacta strain TMW 2.1572 plasmid pL21572-1, complete sequence					non-mobilizable
NZ_CP014364_1	NZ_CP014364.1	27068	PLSDB_version_2019_03_05	0	True	Staphylococcus aureus strain USA300-SUR1 plasmid pUSA04-1-SUR1, complete sequence	rep_cluster_1017,rep_cluster_1733,rep_cluster_2100			MOBQ	mobilizable
NZ_CP032425_1	NZ_CP032425.1	88392	PLSDB_version_2019_03_05	0	True	Escherichia coli strain SCEC020001 plasmid pOXA1_020001, complete sequence	IncFIA,IncFIA,IncFIB,IncFIC	MOBF			mobilizable
NZ_CP032424_1	NZ_CP032424.1	46161	PLSDB_version_2019_03_05	0	True	Escherichia coli strain SCEC020001 plasmid pNDM5_020001, complete sequence	IncX3	MOBP	MPF_T		conjugative
NZ_CP032423_1	NZ_CP032423.1	1521	PLSDB_version_2019_03_05	1619	True	Escherichia coli strain SCEC020001 plasmid p4_020001, complete sequence					non-mobilizable
NZ_CP032422_1	NZ_CP032422.1	1989	PLSDB_version_2019_03_05	148	True	Escherichia coli strain SCEC020001 plasmid p3_020001, complete sequence	ColpVC			MOBP	mobilizable
NZ_CP032421_1	NZ_CP032421.1	2444	PLSDB_version_2019_03_05	0	True	Escherichia coli strain SCEC020001 plasmid p2_020001, complete sequence		MOBV			mobilizable
NZ_CP032420_1	NZ_CP032420.1	2959	PLSDB_version_2019_03_05	0	True	Escherichia coli strain SCEC020001 plasmid p1_020001, complete sequence	rep_cluster_2335				non-mobilizable
NZ_CP014367_1	NZ_CP014367.1	27068	PLSDB_version_2019_03_05	0	True	Staphylococcus aureus strain USA300-SUR2 plasmid pUSA04-1-SUR2, complete sequence	rep_cluster_1017,rep_cluster_1733,rep_cluster_2100			MOBQ	mobilizable
NZ_CP025075_1	NZ_CP025075.1	28002	PLSDB_version_2019_03_05	99	True	[Bacillus] caldolyticus strain NEB414 plasmid pBcl1, complete sequence	rep_cluster_349				non-mobilizable
NZ_CP022681_1	NZ_CP022681.1	26370	PLSDB_version_2019_03_05	5694	True	Streptococcus respiraculi strain HTS25 plasmid unnamed1, complete sequence					non-mobilizable
NZ_CP014386_1	NZ_CP014386.1	26135	PLSDB_version_2019_03_05	0	True	Staphylococcus aureus strain USA300-SUR7 plasmid pUSA04-3-SUR7, complete sequence	rep_cluster_1017,rep_cluster_1733,rep_cluster_2100			MOBQ	mobilizable
NZ_CP014385_1	NZ_CP014385.1	3125	PLSDB_version_2019_03_05	0	True	Staphylococcus aureus strain USA300-SUR7 plasmid pUSA01-1-SUR7, complete sequence	rep_cluster_1017			MOB_unknown	mobilizable
NZ_CP032362_1	NZ_CP032362.1	43920	PLSDB_version_2019_03_05	0	True	Lactobacillus plantarum strain ZFM55 plasmid unnamed3, complete sequence	rep_cluster_1244,rep_cluster_1880	MOBQ			mobilizable
NZ_CP032361_1	NZ_CP032361.1	48575	PLSDB_version_2019_03_05	0	True	Lactobacillus plantarum strain ZFM55 plasmid unnamed2, complete sequence	rep_cluster_1465	MOBQ			mobilizable
NZ_CP032360_1	NZ_CP032360.1	51041	PLSDB_version_2019_03_05	0	True	Lactobacillus plantarum strain ZFM55 plasmid unnamed1, complete sequence	rep_cluster_778	MOBQ			mobilizable
NZ_CP031319_1	NZ_CP031319.1	32875	PLSDB_version_2019_03_05	0	True	Lactobacillus plantarum strain DR7 plasmid unnamed1, complete sequence	rep_cluster_707	MOBQ			mobilizable
NZ_CP029334_1	NZ_CP029334.1	16516	PLSDB_version_2019_03_05	6247	True	Mycobacterium avium subsp. hominissuis strain MAC109 plasmid unnamed2, complete sequence	rep_cluster_578	MOBF			mobilizable
NZ_CP029333_1	NZ_CP029333.1	147100	PLSDB_version_2019_03_05	2955	True	Mycobacterium avium subsp. hominissuis strain MAC109 plasmid unnamed1, complete sequence	rep_cluster_519	MOBF			mobilizable
NZ_CP021878_1	NZ_CP021878.1	64252	PLSDB_version_2019_03_05	5563	True	Enterococcus wangshanyuanii strain MN05 plasmid unnamed5, complete sequence		MOBP			mobilizable
NZ_CP021877_1	NZ_CP021877.1	12475	PLSDB_version_2019_03_05	5562	True	Enterococcus wangshanyuanii strain MN05 plasmid unnamed4, complete sequence					non-mobilizable
NZ_CP021876_1	NZ_CP021876.1	206454	PLSDB_version_2019_03_05	5562	True	Enterococcus wangshanyuanii strain MN05 plasmid unnamed3, complete sequence		MOBP			mobilizable
NZ_CP021875_1	NZ_CP021875.1	30412	PLSDB_version_2019_03_05	5562	True	Enterococcus wangshanyuanii strain MN05 plasmid unnamed2, complete sequence					non-mobilizable
NZ_CP020871_1	NZ_CP020871.1	35273	PLSDB_version_2019_03_05	666	True	Xylella fastidiosa subsp. pauca strain De Donno plasmid pXF-De_Donno, complete sequence	rep_cluster_1323	MOBP	MPF_T		conjugative
NZ_CP019324_1	NZ_CP019324.1	28011	PLSDB_version_2019_03_05	0	True	Lactobacillus allii strain WiKim39 plasmid pWIKIM01, complete sequence	rep_cluster_707	MOBP,MOBQ			mobilizable
NZ_CP023060_1	NZ_CP023060.1	2365	PLSDB_version_2019_03_05	5731	True	Glaesserella sp. 15-184 plasmid unnamed3, complete sequence		MOBV			mobilizable
NZ_CP023059_1	NZ_CP023059.1	2645	PLSDB_version_2019_03_05	0	True	Glaesserella sp. 15-184 plasmid unnamed2, complete sequence					non-mobilizable
NZ_CP023058_1	NZ_CP023058.1	10207	PLSDB_version_2019_03_05	0	True	Glaesserella sp. 15-184 plasmid unnamed1, complete sequence		MOBQ			mobilizable
NZ_CP032389_1	NZ_CP032389.1	36009	PLSDB_version_2019_03_05	0	True	Salmonella enterica subsp. enterica serovar Dublin strain CVM N45955 plasmid pN45955_2, complete sequence	IncX1	MOBP	MPF_T		conjugative
NZ_CP032388_1	NZ_CP032388.1	124532	PLSDB_version_2019_03_05	0	True	Salmonella enterica subsp. enterica serovar Dublin strain CVM N45955 plasmid pN45955_1, complete sequence	IncC,IncFII	MOBF,MOBH,MOBH	MPF_F	MOBH	conjugative
NZ_CP032413_1	NZ_CP032413.1	226451	PLSDB_version_2019_03_05	6521	True	Paenibacillus lautus strain E7593-69 plasmid pAZOPL1, complete sequence					non-mobilizable
NZ_CP032397_1	NZ_CP032397.1	329264	PLSDB_version_2019_03_05	0	True	Salmonella enterica subsp. enterica serovar Dublin strain CVM 22429 plasmid p22429, complete sequence	IncC,IncFIB,IncFII,IncFII,IncX1	MOBF,MOBH,MOBH,MOBP	MPF_F	MOBH	conjugative
NZ_CP021662_1	NZ_CP021662.1	67447	PLSDB_version_2019_03_05	5544	True	Candidatus Fukatsuia symbiotica strain 5D plasmid p5D_Fsymbiotica-3, complete sequence	rep_cluster_2156		MPF_I		non-mobilizable
NZ_CP021661_1	NZ_CP021661.1	91823	PLSDB_version_2019_03_05	5545	True	Candidatus Fukatsuia symbiotica strain 5D plasmid p5D_Fsymbiotica-2 sequence		MOBP			mobilizable
NZ_CP021660_1	NZ_CP021660.1	148316	PLSDB_version_2019_03_05	5544	True	Candidatus Fukatsuia symbiotica strain 5D plasmid p5D_Fsymbiotica-1, complete sequence	rep_cluster_2261		MPF_I		non-mobilizable
NZ_CP032395_1	NZ_CP032395.1	164900	PLSDB_version_2019_03_05	0	True	Salmonella enterica subsp. enterica serovar Dublin strain CVM 22453 plasmid p22453_1, complete sequence	IncC,IncFII	MOBH	MPF_F	MOBH	conjugative
NZ_CP032394_1	NZ_CP032394.1	55415	PLSDB_version_2019_03_05	0	True	Salmonella enterica subsp. enterica serovar Dublin strain CVM 22453 plasmid p22453_2, complete sequence	IncFII,IncX1	MOBF,MOBP	MPF_T		conjugative
NZ_CP032392_1	NZ_CP032392.1	74461	PLSDB_version_2019_03_05	0	True	Salmonella enterica subsp. enterica serovar Dublin strain CVM 34981 plasmid p34981_2, complete sequence	IncFII,IncX1	MOBF,MOBP	MPF_T		conjugative
NZ_CP032391_1	NZ_CP032391.1	146176	PLSDB_version_2019_03_05	0	True	Salmonella enterica subsp. enterica serovar Dublin strain CVM 34981 plasmid p34981_1, complete sequence	IncC	MOBH,MOBH	MPF_F	MOBH	conjugative
NZ_CP032386_1	NZ_CP032386.1	75390	PLSDB_version_2019_03_05	0	True	Salmonella enterica subsp. enterica serovar Dublin strain CVM N53043 plasmid pN53043_2, complete sequence	IncFII,IncX1	MOBF,MOBP	MPF_T		conjugative
NZ_CP032385_1	NZ_CP032385.1	103514	PLSDB_version_2019_03_05	0	True	Salmonella enterica subsp. enterica serovar Dublin strain CVM N53043 plasmid pN53043_1, complete sequence	IncC	MOBH,MOBH	MPF_F	MOBH	conjugative
NZ_CP031822_1	NZ_CP031822.1	3302	PLSDB_version_2019_03_05	0	True	Klebsiella pneumoniae strain INF235-sc-2280127 plasmid unnamed5, complete sequence	rep_cluster_2358				non-mobilizable
NZ_CP031821_1	NZ_CP031821.1	3549	PLSDB_version_2019_03_05	0	True	Klebsiella pneumoniae strain INF235-sc-2280127 plasmid unnamed4, complete sequence	ColRNAI_rep_cluster_1987				non-mobilizable
NZ_CP031820_1	NZ_CP031820.1	6211	PLSDB_version_2019_03_05	6464	True	Klebsiella pneumoniae strain INF235-sc-2280127 plasmid unnamed3, complete sequence					non-mobilizable
NZ_CP031819_1	NZ_CP031819.1	7044	PLSDB_version_2019_03_05	0	True	Klebsiella pneumoniae strain INF235-sc-2280127 plasmid unnamed2, complete sequence	ColRNAI_rep_cluster_1987				non-mobilizable
NZ_CP031818_1	NZ_CP031818.1	430829	PLSDB_version_2019_03_05	0	True	Klebsiella pneumoniae strain INF235-sc-2280127 plasmid unnamed1, complete sequence	IncFIB,rep_cluster_2358	MOBH,MOBH	MPF_F		conjugative
NZ_CP032411_1	NZ_CP032411.1	128905	PLSDB_version_2019_03_05	6520	True	Brevibacillus laterosporus strain E7593-50 plasmid pAZOBL1, complete sequence					non-mobilizable
NZ_CP023713_1	NZ_CP023713.1	78337	PLSDB_version_2019_03_05	5791	True	Rhodococcus ruber strain YC-YT1 plasmid unnamed2, complete sequence	rep_cluster_1732	MOBF			mobilizable
NZ_CP023712_1	NZ_CP023712.1	159746	PLSDB_version_2019_03_05	5790	True	Rhodococcus ruber strain YC-YT1 plasmid unnamed1, complete sequence		MOBF	MPF_T		conjugative
NZ_CP023246_1	NZ_CP023246.1	546185	PLSDB_version_2019_03_05	161	True	Bacillus cereus strain HBL-AI plasmid unnamed1, complete sequence	rep_cluster_125		MPF_T		non-mobilizable
NZ_CP028380_1	NZ_CP028380.1	89518	PLSDB_version_2019_03_05	0	True	Escherichia coli O145 str. RM9872 plasmid pRM9872-1, complete sequence	IncFIB,IncI-gamma/K1	MOBP		MOBP	mobilizable
NZ_CP024910_1	NZ_CP024910.1	351806	PLSDB_version_2019_03_05	0	True	Enterobacter hormaechei subsp. xiangfangensis strain OSUKPC4_L plasmid pOSUKPC4, complete sequence	IncHI2A,rep_cluster_1088	MOBH	MPF_F	MOBH	conjugative
NZ_CP021236_1	NZ_CP021236.1	204027	PLSDB_version_2019_03_05	5484	True	Pontibacter actiniarum DSM 19842 plasmid, complete sequence		MOBP			mobilizable
NZ_AP018675_1	NZ_AP018675.1	10060	PLSDB_version_2019_03_05	0	True	Klebsiella pneumoniae GSU10-3 plasmid pGSU10-3-4 DNA, complete genome	ColRNAI_rep_cluster_1857,ColRNAI_rep_cluster_1857	MOBC			mobilizable
NZ_AP018674_1	NZ_AP018674.1	66250	PLSDB_version_2019_03_05	0	True	Klebsiella pneumoniae GSU10-3 plasmid pGSU10-3-3 DNA, complete genome	IncFIA,IncFII,IncN,IncU	MOBF			mobilizable
NZ_AP018673_1	NZ_AP018673.1	134879	PLSDB_version_2019_03_05	0	True	Klebsiella pneumoniae GSU10-3 plasmid pGSU10-3-2 DNA, complete genome	IncFII,rep_cluster_1418	MOBF,MOBF	MPF_F		conjugative
NZ_AP018672_1	NZ_AP018672.1	159072	PLSDB_version_2019_03_05	0	True	Klebsiella pneumoniae GSU10-3 plasmid pGSU10-3-1 DNA, complete genome	IncC	MOBH,MOBH	MPF_F	MOBH	conjugative
NZ_CP032285_1	NZ_CP032285.1	372328	PLSDB_version_2019_03_05	0	True	Acinetobacter sp. WCHA55 plasmid pOXA58_010055, complete sequence		MOBP			mobilizable
NZ_CP032284_1	NZ_CP032284.1	71326	PLSDB_version_2019_03_05	0	True	Acinetobacter sp. WCHA55 plasmid pNDM1_010055, complete sequence	rep_cluster_1072				non-mobilizable
NZ_CP032283_1	NZ_CP032283.1	5624	PLSDB_version_2019_03_05	0	True	Acinetobacter sp. WCHA55 plasmid p4_010055, complete sequence	rep_cluster_1260	MOBQ			mobilizable
NZ_CP032282_1	NZ_CP032282.1	14838	PLSDB_version_2019_03_05	0	True	Acinetobacter sp. WCHA55 plasmid p3_010055, complete sequence	rep_cluster_1265	MOBQ,MOBQ			mobilizable
NZ_CP032281_1	NZ_CP032281.1	16361	PLSDB_version_2019_03_05	0	True	Acinetobacter sp. WCHA55 plasmid p2_010055, complete sequence	rep_cluster_1233				non-mobilizable
NZ_CP032280_1	NZ_CP032280.1	71539	PLSDB_version_2019_03_05	6506	True	Acinetobacter sp. WCHA55 plasmid p1_010055, complete sequence					non-mobilizable
NZ_CP013284_1	NZ_CP013284.1	4830	PLSDB_version_2019_03_05	755	True	Bacillus thuringiensis serovar israelensis strain AM65-52 plasmid pAM65-52-9-5K, complete sequence	rep_cluster_1151	MOBV			mobilizable
NZ_CP013281_1	NZ_CP013281.1	16147	PLSDB_version_2019_03_05	1002	True	Bacillus thuringiensis serovar israelensis strain AM65-52 plasmid pAM65-52-6-16K, complete sequence	rep_cluster_1821	MOBV			mobilizable
NZ_CP013280_1	NZ_CP013280.1	99993	PLSDB_version_2019_03_05	174	True	Bacillus thuringiensis serovar israelensis strain AM65-52 plasmid pAM65-52-5-100K, complete sequence	rep_cluster_459,rep_cluster_920				non-mobilizable
NZ_CP013279_1	NZ_CP013279.1	127938	PLSDB_version_2019_03_05	174	True	Bacillus thuringiensis serovar israelensis strain AM65-52 plasmid pAM65-52-4-128K, complete sequence	rep_cluster_125				non-mobilizable
NZ_CP013278_1	NZ_CP013278.1	235424	PLSDB_version_2019_03_05	2722	True	Bacillus thuringiensis serovar israelensis strain AM65-52 plasmid pAM65-52-3-235K, complete sequence	rep_cluster_1980				non-mobilizable
NZ_CP013277_1	NZ_CP013277.1	349600	PLSDB_version_2019_03_05	2724	True	Bacillus thuringiensis serovar israelensis strain AM65-52 plasmid pAM65-52-2-350K, complete sequence					non-mobilizable
NZ_CP013276_1	NZ_CP013276.1	359560	PLSDB_version_2019_03_05	161	True	Bacillus thuringiensis serovar israelensis strain AM65-52 plasmid pAM65-52-1-360K, complete sequence	rep_cluster_1912	MOBP	MPF_T		conjugative
NZ_CP032320_1	NZ_CP032320.1	11152	PLSDB_version_2019_03_05	6512	True	Hymenobacter sp. sh-6 plasmid unnamed3, complete sequence					non-mobilizable
NZ_CP032319_1	NZ_CP032319.1	31586	PLSDB_version_2019_03_05	6511	True	Hymenobacter sp. sh-6 plasmid unnamed2, complete sequence					non-mobilizable
NZ_CP032318_1	NZ_CP032318.1	42169	PLSDB_version_2019_03_05	6510	True	Hymenobacter sp. sh-6 plasmid unnamed1, complete sequence	rep_cluster_1231				non-mobilizable
NZ_CP032309_1	NZ_CP032309.1	21516	PLSDB_version_2019_03_05	0	True	Enterococcus faecium strain HY07 plasmid unnamed1, complete sequence	rep_cluster_1249	MOBP			mobilizable
NZ_CP032307_1	NZ_CP032307.1	258852	PLSDB_version_2019_03_05	0	True	Enterococcus faecium strain HY07 plasmid unnamed2, complete sequence	Inc18,rep_cluster_893	MOBP	MPF_T		conjugative
NZ_AP018749_1	NZ_AP018749.1	102910	PLSDB_version_2019_03_05	0	True	Klebsiella pneumoniae KP33 plasmid pKP3302 DNA, complete genome	IncFIB	MOBF,MOBF	MPF_F		conjugative
NZ_AP018748_1	NZ_AP018748.1	296750	PLSDB_version_2019_03_05	0	True	Klebsiella pneumoniae KP33 plasmid pKP3301 DNA, complete genome	IncFIB,IncHI1B,rep_cluster_1254	MOBH	MPF_F		conjugative
NZ_AP018752_1	NZ_AP018752.1	31835	PLSDB_version_2019_03_05	0	True	Klebsiella pneumoniae KP64 plasmid pKP6402 DNA, complete genome	IncR				non-mobilizable
NZ_AP018751_1	NZ_AP018751.1	102903	PLSDB_version_2019_03_05	0	True	Klebsiella pneumoniae KP64 plasmid pKP6401 DNA, complete genome	IncFIB	MOBF,MOBF	MPF_F		conjugative
NZ_AP018559_1	NZ_AP018559.1	65637	PLSDB_version_2019_03_05	3410	True	Hydrogenophilus thermoluteolus TH-1 plasmid pTH1 DNA, complete genome		MOBP			mobilizable
NZ_AP018755_1	NZ_AP018755.1	31833	PLSDB_version_2019_03_05	0	True	Klebsiella pneumoniae KP67 plasmid pKP6702 DNA, complete genome	IncR				non-mobilizable
NZ_AP018754_1	NZ_AP018754.1	102917	PLSDB_version_2019_03_05	0	True	Klebsiella pneumoniae KP67 plasmid pKP6701 DNA, complete genome	IncFIB	MOBF,MOBF	MPF_F		conjugative
NZ_AP018924_1	NZ_AP018924.1	21326	PLSDB_version_2019_03_05	0	True	Staphylococcus aureus JMUB3031 plasmid pJMUB3031 DNA, complete genome	rep_cluster_1733,rep_cluster_2214	MOBV		MOBQ	mobilizable
NZ_CP032278_1	NZ_CP032278.1	49649	PLSDB_version_2019_03_05	0	True	Acinetobacter sp. WCHAc010034 plasmid pNDM1_010034, complete sequence		MOBQ	MPF_T		conjugative
NZ_CP032277_1	NZ_CP032277.1	5934	PLSDB_version_2019_03_05	0	True	Acinetobacter sp. WCHAc010034 plasmid p9_010034, complete sequence	rep_cluster_1280	MOBQ			mobilizable
NZ_CP032276_1	NZ_CP032276.1	8540	PLSDB_version_2019_03_05	6504	True	Acinetobacter sp. WCHAc010034 plasmid p8_010034, complete sequence		MOBP			mobilizable
NZ_CP032275_1	NZ_CP032275.1	10090	PLSDB_version_2019_03_05	0	True	Acinetobacter sp. WCHAc010034 plasmid p7_010034, complete sequence	rep_cluster_1357	MOBQ			mobilizable
NZ_CP032274_1	NZ_CP032274.1	10922	PLSDB_version_2019_03_05	0	True	Acinetobacter sp. WCHAc010034 plasmid p6_010034, complete sequence	rep_cluster_1154	MOBQ			mobilizable
NZ_CP032273_1	NZ_CP032273.1	11378	PLSDB_version_2019_03_05	6503	True	Acinetobacter sp. WCHAc010034 plasmid p5_010034, complete sequence	rep_cluster_2314				non-mobilizable
NZ_CP032272_1	NZ_CP032272.1	12457	PLSDB_version_2019_03_05	0	True	Acinetobacter sp. WCHAc010034 plasmid p4_010034, complete sequence	rep_cluster_1171	MOBQ			mobilizable
NZ_CP032271_1	NZ_CP032271.1	13204	PLSDB_version_2019_03_05	0	True	Acinetobacter sp. WCHAc010034 plasmid p3_010034, complete sequence	rep_cluster_1172				non-mobilizable
NZ_CP032270_1	NZ_CP032270.1	14502	PLSDB_version_2019_03_05	0	True	Acinetobacter sp. WCHAc010034 plasmid p2_010034, complete sequence	rep_cluster_1254	MOBQ			mobilizable
NZ_CP032269_1	NZ_CP032269.1	2817	PLSDB_version_2019_03_05	6502	True	Acinetobacter sp. WCHAc010034 plasmid p11_010034, complete sequence					non-mobilizable
NZ_CP032268_1	NZ_CP032268.1	66814	PLSDB_version_2019_03_05	0	True	Acinetobacter sp. WCHAc010034 plasmid p1_010034, complete sequence	rep_cluster_1072				non-mobilizable
NZ_CP032267_1	NZ_CP032267.1	3470	PLSDB_version_2019_03_05	0	True	Acinetobacter sp. WCHAc010034 plasmid p10_010034, complete sequence					non-mobilizable
NZ_CP032297_1	NZ_CP032297.1	542014	PLSDB_version_2019_03_05	225	True	Rahnella aquatilis strain ZF7 plasmid pRAZF7, complete sequence	rep_cluster_1067				non-mobilizable
NZ_CP032191_1	NZ_CP032191.1	78188	PLSDB_version_2019_03_05	552	True	Klebsiella pneumoniae strain AR_0075 plasmid unnamed6, complete sequence	rep_cluster_1				non-mobilizable
NZ_CP032190_1	NZ_CP032190.1	36889	PLSDB_version_2019_03_05	0	True	Klebsiella pneumoniae strain AR_0075 plasmid unnamed5, complete sequence	IncX3	MOBP	MPF_T		conjugative
NZ_CP032189_1	NZ_CP032189.1	127285	PLSDB_version_2019_03_05	0	True	Klebsiella pneumoniae strain AR_0075 plasmid unnamed4, complete sequence	IncFII,IncR	MOBF,MOBF	MPF_F		conjugative
NZ_CP032188_1	NZ_CP032188.1	93870	PLSDB_version_2019_03_05	0	True	Klebsiella pneumoniae strain AR_0075 plasmid unnamed3, complete sequence	IncFII,rep_cluster_1418	MOBP	MPF_I		conjugative
NZ_CP032187_1	NZ_CP032187.1	110928	PLSDB_version_2019_03_05	0	True	Klebsiella pneumoniae strain AR_0075 plasmid unnamed2, complete sequence	IncFIB				non-mobilizable
NZ_CP032186_1	NZ_CP032186.1	202373	PLSDB_version_2019_03_05	0	True	Klebsiella pneumoniae strain AR_0075 plasmid unnamed1, complete sequence	IncFIB,IncFII,rep_cluster_2183	MOBF,MOBF	MPF_F		conjugative
NZ_CP032256_1	NZ_CP032256.1	129422	PLSDB_version_2019_03_05	2754	True	Pseudomonas aeruginosa strain AR_0111 plasmid unnamed, complete sequence	rep_cluster_339		MPF_I		non-mobilizable
NZ_CP032212_1	NZ_CP032212.1	83015	PLSDB_version_2019_03_05	0	True	Klebsiella pneumoniae strain AR_0109 plasmid unnamed6, complete sequence	IncFIA,IncR,rep_cluster_1418			MOBF	mobilizable
NZ_CP032211_1	NZ_CP032211.1	5861	PLSDB_version_2019_03_05	0	True	Klebsiella pneumoniae strain AR_0109 plasmid unnamed5, complete sequence	ColRNAI_rep_cluster_1987				non-mobilizable
NZ_CP032210_1	NZ_CP032210.1	40448	PLSDB_version_2019_03_05	4704	True	Klebsiella pneumoniae strain AR_0109 plasmid unnamed4, complete sequence	rep_cluster_1367				non-mobilizable
NZ_CP032209_1	NZ_CP032209.1	161618	PLSDB_version_2019_03_05	0	True	Klebsiella pneumoniae strain AR_0109 plasmid unnamed3, complete sequence	IncFIB,IncFII,rep_cluster_2183	MOBF,MOBF	MPF_F		conjugative
NZ_CP032208_1	NZ_CP032208.1	310872	PLSDB_version_2019_03_05	0	True	Klebsiella pneumoniae strain AR_0109 plasmid unnamed2, complete sequence	IncHI1B	MOBH	MPF_F		conjugative
NZ_CP032206_1	NZ_CP032206.1	42202	PLSDB_version_2019_03_05	510	True	Klebsiella pneumoniae strain AR_0109 plasmid unnamed1, complete sequence					non-mobilizable
NZ_CP032177_1	NZ_CP032177.1	9294	PLSDB_version_2019_03_05	0	True	Klebsiella pneumoniae strain AR_0135 plasmid unnamed2, complete sequence	ColRNAI_rep_cluster_1857	MOBC			mobilizable
NZ_CP032176_1	NZ_CP032176.1	90682	PLSDB_version_2019_03_05	0	True	Klebsiella pneumoniae strain AR_0135 plasmid unnamed1, complete sequence	IncFIA,IncR,rep_cluster_1418			MOBF	mobilizable
NZ_CP032227_1	NZ_CP032227.1	49701	PLSDB_version_2019_03_05	0	True	Klebsiella pneumoniae strain AR_0046 plasmid unnamed5, complete sequence	IncR			MOBF	mobilizable
NZ_CP032226_1	NZ_CP032226.1	85410	PLSDB_version_2019_03_05	0	True	Klebsiella pneumoniae strain AR_0046 plasmid unnamed4, complete sequence	IncFIA,IncFIC	MOBF	MPF_F	MOBP	conjugative
NZ_CP032225_1	NZ_CP032225.1	108879	PLSDB_version_2019_03_05	0	True	Klebsiella pneumoniae strain AR_0046 plasmid unnamed3, complete sequence	IncFIB				non-mobilizable
NZ_CP032224_1	NZ_CP032224.1	73056	PLSDB_version_2019_03_05	552	True	Klebsiella pneumoniae strain AR_0046 plasmid unnamed2, complete sequence	rep_cluster_1				non-mobilizable
NZ_CP032223_1	NZ_CP032223.1	201149	PLSDB_version_2019_03_05	0	True	Klebsiella pneumoniae strain AR_0046 plasmid unnamed1, complete sequence	IncFIB,IncHI1B	MOBH	MPF_F		conjugative
NZ_CP032199_1	NZ_CP032199.1	9294	PLSDB_version_2019_03_05	0	True	Klebsiella pneumoniae strain AR_0097 plasmid unnamed5, complete sequence	ColRNAI_rep_cluster_1857	MOBC			mobilizable
NZ_CP032198_1	NZ_CP032198.1	58029	PLSDB_version_2019_03_05	0	True	Klebsiella pneumoniae strain AR_0097 plasmid unnamed4, complete sequence	IncFII	MOBF,MOBF	MPF_F		conjugative
NZ_CP032197_1	NZ_CP032197.1	73502	PLSDB_version_2019_03_05	0	True	Klebsiella pneumoniae strain AR_0097 plasmid unnamed3, complete sequence	IncFIA				non-mobilizable
NZ_CP032196_1	NZ_CP032196.1	109398	PLSDB_version_2019_03_05	6124	True	Klebsiella pneumoniae strain AR_0097 plasmid unnamed2, complete sequence	rep_cluster_2469				non-mobilizable
NZ_CP032195_1	NZ_CP032195.1	143515	PLSDB_version_2019_03_05	0	True	Klebsiella pneumoniae strain AR_0097 plasmid unnamed1, complete sequence	IncFIB,IncFII,rep_cluster_2183	MOBF,MOBF	MPF_F		conjugative
NZ_CP032264_1	NZ_CP032264.1	101614	PLSDB_version_2019_03_05	0	True	Escherichia coli strain AR_0089 plasmid unnamed2, complete sequence	IncI-gamma/K1	MOBP	MPF_I	MOBP	conjugative
NZ_CP032263_1	NZ_CP032263.1	155784	PLSDB_version_2019_03_05	0	True	Escherichia coli strain AR_0089 plasmid unnamed1, complete sequence	IncFIB,IncFIC,rep_cluster_2244	MOBF	MPF_F	MOBF	conjugative
NZ_CP032193_1	NZ_CP032193.1	87450	PLSDB_version_2019_03_05	0	True	Salmonella enterica subsp. enterica serovar Senftenberg strain AR_0127 plasmid unnamed2, complete sequence	IncL/M,rep_cluster_1254	MOBP	MPF_I		conjugative
NZ_CP032192_1	NZ_CP032192.1	159356	PLSDB_version_2019_03_05	0	True	Salmonella enterica subsp. enterica serovar Senftenberg strain AR_0127 plasmid unnamed1, complete sequence	IncC	MOBH,MOBH	MPF_F	MOBH	conjugative
NZ_CP032172_1	NZ_CP032172.1	25871	PLSDB_version_2019_03_05	0	True	Klebsiella pneumoniae strain AR_0076 plasmid unnamed5, complete sequence		MOBC			mobilizable
NZ_CP032171_1	NZ_CP032171.1	25510	PLSDB_version_2019_03_05	0	True	Klebsiella pneumoniae strain AR_0076 plasmid unnamed4, complete sequence	IncR				non-mobilizable
NZ_CP032170_1	NZ_CP032170.1	65672	PLSDB_version_2019_03_05	0	True	Klebsiella pneumoniae strain AR_0076 plasmid unnamed3, complete sequence	IncL/M	MOBP	MPF_I		conjugative
NZ_CP032169_1	NZ_CP032169.1	171589	PLSDB_version_2019_03_05	0	True	Klebsiella pneumoniae strain AR_0076 plasmid unnamed2, complete sequence	IncFIA,IncFIB			MOBF	mobilizable
NZ_CP032168_1	NZ_CP032168.1	158987	PLSDB_version_2019_03_05	0	True	Klebsiella pneumoniae strain AR_0076 plasmid unnamed1, complete sequence	IncC	MOBH,MOBH	MPF_F	MOBH	conjugative
NZ_CP032158_1	NZ_CP032158.1	25886	PLSDB_version_2019_03_05	0	True	Staphylococcus warneri strain 22.1 plasmid pSW22.1, complete sequence	rep_cluster_1110,rep_cluster_2341				non-mobilizable
NZ_CP032203_1	NZ_CP032203.1	41865	PLSDB_version_2019_03_05	0	True	Escherichia coli strain AR_0086 plasmid unnamed2, complete sequence	IncN	MOBF	MPF_T	MOBF	conjugative
NZ_CP032202_1	NZ_CP032202.1	140509	PLSDB_version_2019_03_05	0	True	Escherichia coli strain AR_0086 plasmid unnamed1, complete sequence	IncFIA,IncFIA,IncFIB,IncFIC,rep_cluster_2131	MOBF,MOBP	MPF_F	MOBF	conjugative
NZ_CP032183_1	NZ_CP032183.1	121983	PLSDB_version_2019_03_05	0	True	Citrobacter freundii strain AR_0116 plasmid unnamed5, complete sequence	IncFIB				non-mobilizable
NZ_CP032182_1	NZ_CP032182.1	49806	PLSDB_version_2019_03_05	6499	True	Citrobacter freundii strain AR_0116 plasmid unnamed4, complete sequence	rep_cluster_1				non-mobilizable
NZ_CP032181_1	NZ_CP032181.1	81323	PLSDB_version_2019_03_05	0	True	Citrobacter freundii strain AR_0116 plasmid unnamed3, complete sequence	IncFII	MOBF	MPF_F		conjugative
NZ_CP032180_1	NZ_CP032180.1	137578	PLSDB_version_2019_03_05	0	True	Citrobacter freundii strain AR_0116 plasmid unnamed2, complete sequence	IncFIA,IncFII	MOBF	MPF_F		conjugative
NZ_CP032179_1	NZ_CP032179.1	260460	PLSDB_version_2019_03_05	0	True	Citrobacter freundii strain AR_0116 plasmid unnamed1, complete sequence	IncHI1B,IncP	MOBP	MPF_T		conjugative
NZ_CP032239_1	NZ_CP032239.1	159756	PLSDB_version_2019_03_05	0	True	Escherichia coli strain ECCWS199 plasmid pTB222, complete sequence	IncFIB,IncN	MOBH			mobilizable
NZ_CP032238_1	NZ_CP032238.1	162163	PLSDB_version_2019_03_05	0	True	Escherichia coli strain ECCWS199 plasmid pTB221, complete sequence	IncC	MOBH,MOBH	MPF_F	MOBH	conjugative
NZ_CP032205_1	NZ_CP032205.1	70275	PLSDB_version_2019_03_05	0	True	Escherichia coli strain AR_0013 plasmid unnamed, complete sequence	IncFIA,IncFIC	MOBF,MOBF	MPF_F	MOBF	conjugative
NZ_CP032174_1	NZ_CP032174.1	63589	PLSDB_version_2019_03_05	0	True	Klebsiella pneumoniae strain AR_0160 plasmid unnamed2, complete sequence	IncL/M	MOBP	MPF_I		conjugative
NZ_CP032173_1	NZ_CP032173.1	153522	PLSDB_version_2019_03_05	0	True	Klebsiella pneumoniae strain AR_0160 plasmid unnamed1, complete sequence	IncFIB				non-mobilizable
NZ_CP032262_1	NZ_CP032262.1	75026	PLSDB_version_2019_03_05	0	True	Escherichia coli strain AR_0067 plasmid unnamed4, complete sequence	IncFIA,IncFIC	MOBF	MPF_F	MOBF	conjugative
NZ_CP032260_1	NZ_CP032260.1	87423	PLSDB_version_2019_03_05	0	True	Escherichia coli strain AR_0067 plasmid unnamed3, complete sequence	IncI1/B/O	MOBP	MPF_I	MOBP	conjugative
NZ_CP032259_1	NZ_CP032259.1	49921	PLSDB_version_2019_03_05	34	True	Escherichia coli strain AR_0067 plasmid unnamed2, complete sequence					non-mobilizable
NZ_CP032258_1	NZ_CP032258.1	128033	PLSDB_version_2019_03_05	0	True	Escherichia coli strain AR_0067 plasmid unnamed1, complete sequence	IncFIA,IncFIA,IncFIB,IncFII,rep_cluster_2131	MOBF,MOBP	MPF_F	MOBF	conjugative
NZ_CP031616_1	NZ_CP031616.1	36589	PLSDB_version_2019_03_05	0	True	Klebsiella pneumoniae strain ZYST1 plasmid pZYST1C3, complete sequence	IncX4	MOBP	MPF_T		conjugative
NZ_CP031615_1	NZ_CP031615.1	107458	PLSDB_version_2019_03_05	0	True	Klebsiella pneumoniae strain ZYST1 plasmid pZYST1C2, complete sequence	IncI-gamma/K1	MOBP	MPF_I	MOBP	conjugative
NZ_CP031614_1	NZ_CP031614.1	196414	PLSDB_version_2019_03_05	0	True	Klebsiella pneumoniae strain ZYST1 plasmid pZYST1C1, complete sequence	IncFIB,IncFII,rep_cluster_2183	MOBF,MOBF	MPF_F		conjugative
NZ_CP021933_1	NZ_CP021933.1	61061	PLSDB_version_2019_03_05	0	True	Lactobacillus plantarum strain TMW 1.1478 plasmid pL11478-1, complete sequence	rep_cluster_1328,rep_cluster_1465	MOBQ	MPF_T		conjugative
NZ_CP022613_1	NZ_CP022613.1	102915	PLSDB_version_2019_03_05	0	True	Klebsiella pneumoniae strain CDC 0106 plasmid unitig_2, complete sequence	IncFIB	MOBF,MOBF	MPF_F		conjugative
NZ_CP022612_1	NZ_CP022612.1	334957	PLSDB_version_2019_03_05	0	True	Klebsiella pneumoniae strain CDC 0106 plasmid unitig_1, complete sequence	IncFIA,IncFIB,IncHI1B,IncR,rep_cluster_1254	MOBH	MPF_F	MOBF	conjugative
NZ_CP015171_1	NZ_CP015171.1	28186	PLSDB_version_2019_03_05	0	True	Acetobacter pasteurianus subsp. paradoxus strain LMG 1591 plasmid unnamed3, complete sequence		MOBQ			mobilizable
NZ_CP015170_1	NZ_CP015170.1	117661	PLSDB_version_2019_03_05	0	True	Acetobacter pasteurianus subsp. paradoxus strain LMG 1591 plasmid unnamed2, complete sequence	rep_cluster_1288				non-mobilizable
NZ_CP015169_1	NZ_CP015169.1	259464	PLSDB_version_2019_03_05	0	True	Acetobacter pasteurianus subsp. paradoxus strain LMG 1591 plasmid unnamed1, complete sequence	rep_cluster_762	MOBF,MOBP,MOBQ	MPF_I		conjugative
NZ_LS997977_1	NZ_LS997977.1	1975	PLSDB_version_2019_03_05	5531	True	Salmonella enterica subsp. enterica serovar Typhimurium strain D23580 genome assembly, plasmid: D23580_liv_pBT3					non-mobilizable
NZ_LS997976_1	NZ_LS997976.1	2556	PLSDB_version_2019_03_05	0	True	Salmonella enterica subsp. enterica serovar Typhimurium strain D23580 genome assembly, plasmid: D23580_liv_pBT2	ColRNAI_rep_cluster_1987			MOB_unknown	mobilizable
NZ_LS997975_1	NZ_LS997975.1	84543	PLSDB_version_2019_03_05	224	True	Salmonella enterica subsp. enterica serovar Typhimurium strain D23580 genome assembly, plasmid: D23580_liv_pBT1	rep_cluster_505	MOBP	MPF_I		conjugative
NZ_LS997974_1	NZ_LS997974.1	116575	PLSDB_version_2019_03_05	0	True	Salmonella enterica subsp. enterica serovar Typhimurium strain D23580 genome assembly, plasmid: D23580_liv_pSLT-BT	IncFIB,IncFII,IncQ1	MOBF	MPF_F		conjugative
NZ_CP022581_1	NZ_CP022581.1	105060	PLSDB_version_2019_03_05	5682	True	Gordonia rubripertincta strain CWB2 plasmid pGCWB2, complete sequence	rep_cluster_1611				non-mobilizable
NZ_CP015636_1	NZ_CP015636.1	48826	PLSDB_version_2019_03_05	4768	True	Borrelia turicatae strain BTE5EL plasmid lp48, complete sequence					non-mobilizable
NZ_CP015635_1	NZ_CP015635.1	44848	PLSDB_version_2019_03_05	4768	True	Borrelia turicatae strain BTE5EL plasmid lp44, complete sequence					non-mobilizable
NZ_CP015634_1	NZ_CP015634.1	40910	PLSDB_version_2019_03_05	4768	True	Borrelia turicatae strain BTE5EL plasmid lp40, complete sequence					non-mobilizable
NZ_CP015633_1	NZ_CP015633.1	31767	PLSDB_version_2019_03_05	4768	True	Borrelia turicatae strain BTE5EL plasmid lp31, complete sequence					non-mobilizable
NZ_CP015632_1	NZ_CP015632.1	30326	PLSDB_version_2019_03_05	4768	True	Borrelia turicatae strain BTE5EL plasmid lp30, complete sequence					non-mobilizable
NZ_CP015631_1	NZ_CP015631.1	24053	PLSDB_version_2019_03_05	4767	True	Borrelia turicatae strain BTE5EL plasmid lp24, complete sequence					non-mobilizable
NZ_CP015630_1	NZ_CP015630.1	159481	PLSDB_version_2019_03_05	3573	True	Borrelia turicatae strain BTE5EL plasmid lp159, complete sequence					non-mobilizable
NZ_CP032133_1	NZ_CP032133.1	66715	PLSDB_version_2019_03_05	0	True	Acinetobacter sp. WCHAc010005 plasmid pOXA58_010005, complete sequence		MOBP			mobilizable
NZ_CP032132_1	NZ_CP032132.1	39357	PLSDB_version_2019_03_05	0	True	Acinetobacter sp. WCHAc010005 plasmid pNDM1_010005, complete sequence			MPF_T		non-mobilizable
NZ_CP032131_1	NZ_CP032131.1	1243	PLSDB_version_2019_03_05	6496	True	Acinetobacter sp. WCHAc010005 plasmid p5_010005, complete sequence					non-mobilizable
NZ_CP032130_1	NZ_CP032130.1	1398	PLSDB_version_2019_03_05	6264	True	Acinetobacter sp. WCHAc010005 plasmid p4_010005, complete sequence					non-mobilizable
NZ_CP032129_1	NZ_CP032129.1	4353	PLSDB_version_2019_03_05	198	True	Acinetobacter sp. WCHAc010005 plasmid p3_010005, complete sequence		MOBQ			mobilizable
NZ_CP032128_1	NZ_CP032128.1	5433	PLSDB_version_2019_03_05	6495	True	Acinetobacter sp. WCHAc010005 plasmid p2_010005, complete sequence		MOBQ			mobilizable
NZ_CP032127_1	NZ_CP032127.1	18155	PLSDB_version_2019_03_05	0	True	Acinetobacter sp. WCHAc010005 plasmid p1_010005, complete sequence	rep_cluster_1364				non-mobilizable
NZ_CP023342_1	NZ_CP023342.1	5514	PLSDB_version_2019_03_05	0	True	Escherichia coli Nissle 1917 plasmid pMUT2, complete sequence	rep_cluster_2486	MOBP			mobilizable
NZ_CP022687_1	NZ_CP022687.1	11499	PLSDB_version_2019_03_05	0	True	Escherichia coli Nissle 1917 plasmid pNissle1	rep_cluster_2350,rep_cluster_2486	MOBF,MOBP		MOB_unknown	mobilizable
NZ_CP027187_1	NZ_CP027187.1	6078	PLSDB_version_2019_03_05	210	True	Acinetobacter baumannii strain AR_0052 plasmid unnamed3, complete sequence		MOBP			mobilizable
NZ_CP027186_1	NZ_CP027186.1	38505	PLSDB_version_2019_03_05	0	True	Acinetobacter baumannii strain AR_0052 plasmid unnamed4	rep_cluster_1226	MOBQ,MOBQ			mobilizable
NZ_CP027185_1	NZ_CP027185.1	105128	PLSDB_version_2019_03_05	0	True	Acinetobacter baumannii strain AR_0052 plasmid unnamed1, complete sequence	rep_cluster_718	MOBP,MOBP			mobilizable
NZ_CP027184_1	NZ_CP027184.1	60699	PLSDB_version_2019_03_05	0	True	Acinetobacter baumannii strain AR_0052 plasmid unnamed2, complete sequence		MOBP			mobilizable
NZ_CP032142_1	NZ_CP032142.1	39365	PLSDB_version_2019_03_05	0	True	Acinetobacter sp. WCHAc010052 plasmid pNDM1_010052, complete sequence		MOBQ	MPF_T		conjugative
NZ_CP032141_1	NZ_CP032141.1	4700	PLSDB_version_2019_03_05	6262	True	Acinetobacter sp. WCHAc010052 plasmid p4_010052, complete sequence		MOBP			mobilizable
NZ_CP032140_1	NZ_CP032140.1	5025	PLSDB_version_2019_03_05	0	True	Acinetobacter sp. WCHAc010052 plasmid p3_010052, complete sequence		MOBQ			mobilizable
NZ_CP032139_1	NZ_CP032139.1	7654	PLSDB_version_2019_03_05	0	True	Acinetobacter sp. WCHAc010052 plasmid p2_010052, complete sequence	rep_cluster_1171	MOBQ			mobilizable
NZ_CP032138_1	NZ_CP032138.1	16399	PLSDB_version_2019_03_05	0	True	Acinetobacter sp. WCHAc010052 plasmid p1_010052, complete sequence	rep_cluster_1041				non-mobilizable
NZ_CP014312_1	NZ_CP014312.1	49551	PLSDB_version_2019_03_05	4493	True	Burkholderia sp. PAMC 26561 plasmid unnamed5, complete sequence	rep_cluster_1493				non-mobilizable
NZ_CP014311_1	NZ_CP014311.1	184640	PLSDB_version_2019_03_05	4492	True	Burkholderia sp. PAMC 26561 plasmid unnamed4, complete sequence	rep_cluster_158	MOBH	MPF_F		conjugative
NZ_CP014310_1	NZ_CP014310.1	601076	PLSDB_version_2019_03_05	4491	True	Burkholderia sp. PAMC 26561 plasmid unnamed3, complete sequence					non-mobilizable
NZ_CP014309_1	NZ_CP014309.1	793876	PLSDB_version_2019_03_05	4490	True	Burkholderia sp. PAMC 26561 plasmid unnamed2, complete sequence					non-mobilizable
NZ_CP014308_1	NZ_CP014308.1	793818	PLSDB_version_2019_03_05	4490	True	Burkholderia sp. PAMC 26561 plasmid unnamed1, complete sequence					non-mobilizable
NZ_CP024779_1	NZ_CP024779.1	13118	PLSDB_version_2019_03_05	709	True	Bacillus thuringiensis LM1212 plasmid pLM7, complete sequence	rep_cluster_617	MOBV			mobilizable
NZ_CP024778_1	NZ_CP024778.1	28658	PLSDB_version_2019_03_05	5855	True	Bacillus thuringiensis LM1212 plasmid pLM5, complete sequence					non-mobilizable
NZ_CP024777_1	NZ_CP024777.1	14193	PLSDB_version_2019_03_05	5854	True	Bacillus thuringiensis LM1212 plasmid pLM6, complete sequence	rep_cluster_1931,rep_cluster_1966	MOBV			mobilizable
NZ_CP024776_1	NZ_CP024776.1	4975	PLSDB_version_2019_03_05	755	True	Bacillus thuringiensis LM1212 plasmid pLM8, complete sequence	rep_cluster_1151	MOBV			mobilizable
NZ_CP024775_1	NZ_CP024775.1	35121	PLSDB_version_2019_03_05	5853	True	Bacillus thuringiensis LM1212 plasmid pLM4, complete sequence	rep_cluster_1738				non-mobilizable
NZ_CP024774_1	NZ_CP024774.1	112709	PLSDB_version_2019_03_05	3128	True	Bacillus thuringiensis LM1212 plasmid pLM3, complete sequence		MOBQ			mobilizable
NZ_CP024773_1	NZ_CP024773.1	157839	PLSDB_version_2019_03_05	3128	True	Bacillus thuringiensis LM1212 plasmid pLM2, complete sequence	rep_cluster_1869	MOBP			mobilizable
NZ_CP024772_1	NZ_CP024772.1	248002	PLSDB_version_2019_03_05	5852	True	Bacillus thuringiensis LM1212 plasmid pLM1, complete sequence					non-mobilizable
NZ_CP007745_1	NZ_CP007745.1	203123	PLSDB_version_2019_03_05	3663	True	Burkholderia cepacia ATCC 25416 plasmid, complete sequence	rep_cluster_1398		MPF_T		non-mobilizable
NZ_CP031758_1	NZ_CP031758.1	2938	PLSDB_version_2019_03_05	0	True	Klebsiella aerogenes strain FDAARGOS_327 plasmid unnamed2	rep_cluster_2350	MOBF		MOB_unknown	mobilizable
NZ_CP031757_1	NZ_CP031757.1	9294	PLSDB_version_2019_03_05	0	True	Klebsiella aerogenes strain FDAARGOS_327 plasmid unnamed1, complete sequence	ColRNAI_rep_cluster_1857	MOBC			mobilizable
NZ_CP023041_1	NZ_CP023041.1	26645	PLSDB_version_2019_03_05	0	True	Komagataeibacter saccharivorans strain CV1 plasmid unnamed5, complete sequence	rep_cluster_1336	MOBQ			mobilizable
NZ_CP023040_1	NZ_CP023040.1	42580	PLSDB_version_2019_03_05	5727	True	Komagataeibacter saccharivorans strain CV1 plasmid unnamed4, complete sequence					non-mobilizable
NZ_CP023039_1	NZ_CP023039.1	127836	PLSDB_version_2019_03_05	5726	True	Komagataeibacter saccharivorans strain CV1 plasmid unnamed3, complete sequence		MOBF			mobilizable
NZ_CP023038_1	NZ_CP023038.1	159308	PLSDB_version_2019_03_05	2472	True	Komagataeibacter saccharivorans strain CV1 plasmid unnamed2, complete sequence		MOBF,MOBP,MOBP	MPF_I		conjugative
NZ_CP023037_1	NZ_CP023037.1	217536	PLSDB_version_2019_03_05	5725	True	Komagataeibacter saccharivorans strain CV1 plasmid unnamed1, complete sequence					non-mobilizable
NZ_CP022791_1	NZ_CP022791.1	2134747	PLSDB_version_2019_03_05	111	True	Ralstonia solanacearum strain SL3103 plasmid unnamed, complete sequence		MOBP			mobilizable
NZ_CP022783_1	NZ_CP022783.1	2006167	PLSDB_version_2019_03_05	111	True	Ralstonia solanacearum strain SL3755 plasmid unnamed, complete sequence		MOBP			mobilizable
NZ_CP022773_1	NZ_CP022773.1	1781111	PLSDB_version_2019_03_05	111	True	Ralstonia solanacearum strain T42 plasmid unnamed, complete sequence		MOBP			mobilizable
NZ_CP022799_1	NZ_CP022799.1	1884392	PLSDB_version_2019_03_05	111	True	Ralstonia solanacearum strain SL2064 plasmid unnamed, complete sequence					non-mobilizable
NZ_CP022779_1	NZ_CP022779.1	2082957	PLSDB_version_2019_03_05	111	True	Ralstonia solanacearum strain SL3882 plasmid unnamed, complete sequence		MOBP			mobilizable
NZ_CP027110_1	NZ_CP027110.1	131195	PLSDB_version_2019_03_05	525	True	Cronobacter sakazakii strain CS-09 plasmid pCsaCS09a, complete sequence	IncFIB,rep_cluster_574				non-mobilizable
NZ_CP022764_1	NZ_CP022764.1	1988569	PLSDB_version_2019_03_05	111	True	Ralstonia solanacearum strain T82 plasmid unnamed, complete sequence					non-mobilizable
NZ_CP022781_1	NZ_CP022781.1	2134808	PLSDB_version_2019_03_05	111	True	Ralstonia solanacearum strain SL3822 plasmid unnamed, complete sequence		MOBP			mobilizable
NZ_CP023035_1	NZ_CP023035.1	9935	PLSDB_version_2019_03_05	0	True	Acinetobacter baumannii strain 5845 plasmid pAba5845a, complete sequence	rep_cluster_1364	MOBQ			mobilizable
NZ_CP022756_1	NZ_CP022756.1	2061886	PLSDB_version_2019_03_05	111	True	Ralstonia solanacearum strain T117 plasmid unnamed, complete sequence		MOBP			mobilizable
NZ_CP022787_1	NZ_CP022787.1	2033766	PLSDB_version_2019_03_05	111	True	Ralstonia solanacearum strain SL3300 plasmid unnamed, complete sequence		MOBP			mobilizable
NZ_CP022785_1	NZ_CP022785.1	1969688	PLSDB_version_2019_03_05	111	True	Ralstonia solanacearum strain SL3730 plasmid unnamed, complete sequence		MOBP			mobilizable
NZ_CP022797_1	NZ_CP022797.1	1988567	PLSDB_version_2019_03_05	111	True	Ralstonia solanacearum strain SL2312 plasmid unnamed, complete sequence					non-mobilizable
NZ_CP022793_1	NZ_CP022793.1	1989056	PLSDB_version_2019_03_05	111	True	Ralstonia solanacearum strain SL2729 plasmid unnamed, complete sequence		MOBP			mobilizable
NZ_CP023028_1	NZ_CP023028.1	110728	PLSDB_version_2019_03_05	0	True	Acinetobacter baumannii strain 10042 plasmid pAba10042b, complete sequence	rep_cluster_734	MOBF	MPF_F		conjugative
NZ_CP023027_1	NZ_CP023027.1	10062	PLSDB_version_2019_03_05	0	True	Acinetobacter baumannii strain 10042 plasmid pAba10042a, complete sequence	rep_cluster_1364	MOBQ			mobilizable
NZ_CP023021_1	NZ_CP023021.1	9024	PLSDB_version_2019_03_05	0	True	Acinetobacter baumannii strain 9201 plasmid pAba9201a, complete sequence	rep_cluster_1364	MOBQ			mobilizable
NZ_CP023438_1	NZ_CP023438.1	51931	PLSDB_version_2019_03_05	0	True	Salmonella enterica strain FORC_074 plasmid pFORC74_3, complete sequence	IncQ1,IncX1	MOBP	MPF_T	MOBP	conjugative
NZ_CP023437_1	NZ_CP023437.1	60923	PLSDB_version_2019_03_05	0	True	Salmonella enterica strain FORC_074 plasmid pFORC74_2, complete sequence	IncFIB,IncFII		MPF_F		non-mobilizable
NZ_CP022767_1	NZ_CP022767.1	128742	PLSDB_version_2019_03_05	5657	True	Ralstonia solanacearum strain T78 plasmid pRsT78, complete sequence		MOBP			mobilizable
NZ_CP022766_1	NZ_CP022766.1	2063152	PLSDB_version_2019_03_05	111	True	Ralstonia solanacearum strain T78 plasmid unnamed, complete sequence		MOBP			mobilizable
NZ_CP022769_1	NZ_CP022769.1	2071487	PLSDB_version_2019_03_05	111	True	Ralstonia solanacearum strain T60 plasmid unnamed, complete sequence		MOBP			mobilizable
NZ_CP022758_1	NZ_CP022758.1	1988531	PLSDB_version_2019_03_05	111	True	Ralstonia solanacearum strain T101 plasmid unnamed, complete sequence					non-mobilizable
NZ_CP022762_1	NZ_CP022762.1	1884412	PLSDB_version_2019_03_05	111	True	Ralstonia solanacearum strain T95 plasmid unnamed, complete sequence					non-mobilizable
NZ_CP023025_1	NZ_CP023025.1	113420	PLSDB_version_2019_03_05	0	True	Acinetobacter baumannii strain 10324 plasmid pAba10324c, complete sequence	rep_cluster_718				non-mobilizable
NZ_CP023024_1	NZ_CP023024.1	7143	PLSDB_version_2019_03_05	0	True	Acinetobacter baumannii strain 10324 plasmid pAba10324b, complete sequence	rep_cluster_1254				non-mobilizable
NZ_CP023023_1	NZ_CP023023.1	5300	PLSDB_version_2019_03_05	5723	True	Acinetobacter baumannii strain 10324 plasmid pAba10324a, complete sequence		MOBQ			mobilizable
NZ_CP023033_1	NZ_CP023033.1	80546	PLSDB_version_2019_03_05	0	True	Acinetobacter baumannii strain 7847 plasmid pAba7847b, complete sequence	rep_cluster_734	MOBF	MPF_F		conjugative
NZ_CP023032_1	NZ_CP023032.1	13478	PLSDB_version_2019_03_05	0	True	Acinetobacter baumannii strain 7847 plasmid pAba7847a, complete sequence	rep_cluster_1259,rep_cluster_1903				non-mobilizable
NZ_CP022795_1	NZ_CP022795.1	2001855	PLSDB_version_2019_03_05	111	True	Ralstonia solanacearum strain SL2330 plasmid unnamed, complete sequence		MOBP			mobilizable
NZ_CP022789_1	NZ_CP022789.1	1986284	PLSDB_version_2019_03_05	111	True	Ralstonia solanacearum strain SL3175 plasmid unnamed, complete sequence					non-mobilizable
NZ_CP022760_1	NZ_CP022760.1	1986282	PLSDB_version_2019_03_05	111	True	Ralstonia solanacearum strain T98 plasmid unnamed, complete sequence					non-mobilizable
NZ_CP022777_1	NZ_CP022777.1	1883805	PLSDB_version_2019_03_05	111	True	Ralstonia solanacearum strain T11 plasmid unnamed, complete sequence					non-mobilizable
NZ_CP022771_1	NZ_CP022771.1	1883756	PLSDB_version_2019_03_05	111	True	Ralstonia solanacearum strain T51 plasmid unnamed, complete sequence					non-mobilizable
NZ_CP028134_1	NZ_CP028134.1	5070	PLSDB_version_2019_03_05	0	True	Aeromonas veronii strain 17ISAe plasmid p17ISAe, complete sequence	rep_cluster_2022				non-mobilizable
NZ_CP023062_1	NZ_CP023062.1	77306	PLSDB_version_2019_03_05	0	True	Escherichia coli strain FORC_069 plasmid pFORC69, complete sequence	IncFIB,IncFII	MOBP	MPF_F	MOBP	conjugative
NZ_CP025514_1	NZ_CP025514.1	15377	PLSDB_version_2019_03_05	5943	True	Neorhizobium sp. SOG26 plasmid unnamed1, complete sequence					non-mobilizable
NZ_CP025513_1	NZ_CP025513.1	1172176	PLSDB_version_2019_03_05	5942	True	Neorhizobium sp. SOG26 plasmid unnamed2, complete sequence					non-mobilizable
NZ_CP032092_1	NZ_CP032092.1	244204	PLSDB_version_2019_03_05	6485	True	Pseudoalteromonas donghaensis strain HJ51 plasmid unnamed2, complete sequence		MOBH			mobilizable
NZ_CP032091_1	NZ_CP032091.1	842855	PLSDB_version_2019_03_05	6484	True	Pseudoalteromonas donghaensis strain HJ51 plasmid unnamed1, complete sequence					non-mobilizable
NZ_CP030360_1	NZ_CP030360.1	76236	PLSDB_version_2019_03_05	2073	True	Salinibacter ruber strain SP38 plasmid pSR76, complete sequence					non-mobilizable
NZ_CP030359_1	NZ_CP030359.1	14894	PLSDB_version_2019_03_05	6349	True	Salinibacter ruber strain SP38 plasmid pSR14, complete sequence					non-mobilizable
NZ_CP030358_1	NZ_CP030358.1	11534	PLSDB_version_2019_03_05	6348	True	Salinibacter ruber strain SP38 plasmid pSR11, complete sequence					non-mobilizable
NZ_CP030368_1	NZ_CP030368.1	10454	PLSDB_version_2019_03_05	6354	True	Salinibacter ruber strain M1 plasmid pSR10, complete sequence					non-mobilizable
NZ_CP030367_1	NZ_CP030367.1	61537	PLSDB_version_2019_03_05	6353	True	Salinibacter ruber strain M1 plasmid pSR61, complete sequence					non-mobilizable
NZ_CP030366_1	NZ_CP030366.1	66674	PLSDB_version_2019_03_05	2073	True	Salinibacter ruber strain M1 plasmid pSR66, complete sequence	rep_cluster_1112				non-mobilizable
NZ_CP030365_1	NZ_CP030365.1	116866	PLSDB_version_2019_03_05	6352	True	Salinibacter ruber strain M1 plasmid pSR116, complete sequence					non-mobilizable
NZ_CP030363_1	NZ_CP030363.1	118728	PLSDB_version_2019_03_05	6351	True	Salinibacter ruber strain SP73 plasmid pSR118, complete sequence					non-mobilizable
NZ_CP030362_1	NZ_CP030362.1	16410	PLSDB_version_2019_03_05	6350	True	Salinibacter ruber strain SP73 plasmid pSR16, complete sequence					non-mobilizable
NZ_CP030373_1	NZ_CP030373.1	47380	PLSDB_version_2019_03_05	6356	True	Salinibacter ruber strain RM158 plasmid pSR47, complete sequence	rep_cluster_1112				non-mobilizable
NZ_CP030372_1	NZ_CP030372.1	67226	PLSDB_version_2019_03_05	2073	True	Salinibacter ruber strain RM158 plasmid pSR67, complete sequence					non-mobilizable
NZ_CP030371_1	NZ_CP030371.1	60522	PLSDB_version_2019_03_05	6351	True	Salinibacter ruber strain RM158 plasmid pSR60, complete sequence					non-mobilizable
NZ_CP030370_1	NZ_CP030370.1	31647	PLSDB_version_2019_03_05	6355	True	Salinibacter ruber strain RM158 plasmid pSR31, complete sequence					non-mobilizable
NZ_CP022727_1	NZ_CP022727.1	130525	PLSDB_version_2019_03_05	5699	True	Erwinia persicina strain B64 plasmid pEP2, complete sequence	rep_cluster_1099				non-mobilizable
NZ_CP022726_1	NZ_CP022726.1	144252	PLSDB_version_2019_03_05	2103	True	Erwinia persicina strain B64 plasmid pEP1, complete sequence	IncP	MOBF	MPF_F		conjugative
NZ_CP030285_1	NZ_CP030285.1	92978	PLSDB_version_2019_03_05	0	True	Escherichia coli strain E308 plasmid pLKSZ04, complete sequence	IncHI1B	MOBH			mobilizable
NZ_CP030284_1	NZ_CP030284.1	61476	PLSDB_version_2019_03_05	0	True	Escherichia coli strain E308 plasmid pLKSZ03, complete sequence	IncI2	MOBP,MOBP	MPF_T		conjugative
NZ_CP030283_1	NZ_CP030283.1	113645	PLSDB_version_2019_03_05	0	True	Escherichia coli strain E308 plasmid pLKSZ02, complete sequence	IncFIA,IncX1	MOBF	MPF_F	MOBP	conjugative
NZ_CP030282_1	NZ_CP030282.1	111721	PLSDB_version_2019_03_05	0	True	Escherichia coli strain E308 plasmid pLKSZ01, complete sequence	IncI-gamma/K1	MOBP	MPF_I	MOBP	conjugative
NZ_CP019891_1	NZ_CP019891.1	112190	PLSDB_version_2019_03_05	0	True	Enterobacter cloacae strain FRM plasmid unnamed2, complete sequence	IncFIB				non-mobilizable
NZ_CP019890_1	NZ_CP019890.1	124759	PLSDB_version_2019_03_05	0	True	Enterobacter cloacae strain FRM plasmid unnamed1, complete sequence	IncFIA,IncFII	MOBF	MPF_F		conjugative
NZ_CP021085_1	NZ_CP021085.1	5785	PLSDB_version_2019_03_05	5463	True	Deinococcus ficus strain CC-FR2-10 plasmid pDFI4, complete sequence					non-mobilizable
NZ_CP021084_1	NZ_CP021084.1	311736	PLSDB_version_2019_03_05	5462	True	Deinococcus ficus strain CC-FR2-10 plasmid pDFI3, complete sequence					non-mobilizable
NZ_CP021083_1	NZ_CP021083.1	395118	PLSDB_version_2019_03_05	5461	True	Deinococcus ficus strain CC-FR2-10 plasmid pDFI2, complete sequence	rep_cluster_202				non-mobilizable
NZ_CP021082_1	NZ_CP021082.1	642681	PLSDB_version_2019_03_05	5460	True	Deinococcus ficus strain CC-FR2-10 plasmid pDFI1, complete sequence		MOBP			mobilizable
NZ_CP031945_1	NZ_CP031945.1	35774	PLSDB_version_2019_03_05	6469	True	Nostoc sphaeroides strain Kutzing En plasmid p4, complete sequence					non-mobilizable
NZ_CP031944_1	NZ_CP031944.1	34411	PLSDB_version_2019_03_05	6471	True	Nostoc sphaeroides strain Kutzing En plasmid p3, complete sequence		MOBP			mobilizable
NZ_CP031943_1	NZ_CP031943.1	39542	PLSDB_version_2019_03_05	6470	True	Nostoc sphaeroides strain Kutzing En plasmid p2, complete sequence	rep_cluster_1622	MOBP			mobilizable
NZ_CP031942_1	NZ_CP031942.1	42943	PLSDB_version_2019_03_05	6469	True	Nostoc sphaeroides strain Kutzing En plasmid p1, complete sequence		MOBP			mobilizable
NZ_CP031955_1	NZ_CP031955.1	70383	PLSDB_version_2019_03_05	2709	True	Phaeobacter inhibens strain 2.10 plasmid unnamed3, complete sequence	rep_cluster_252,rep_cluster_735				non-mobilizable
NZ_CP031954_1	NZ_CP031954.1	94497	PLSDB_version_2019_03_05	2708	True	Phaeobacter inhibens strain 2.10 plasmid unnamed2, complete sequence	rep_cluster_288				non-mobilizable
NZ_CP031953_1	NZ_CP031953.1	237766	PLSDB_version_2019_03_05	2710	True	Phaeobacter inhibens strain 2.10 plasmid unnamed1, complete sequence	rep_cluster_377				non-mobilizable
NZ_CP031950_1	NZ_CP031950.1	78214	PLSDB_version_2019_03_05	2708	True	Phaeobacter inhibens strain BS107 plasmid unnamed2, complete sequence	rep_cluster_288				non-mobilizable
NZ_CP031949_1	NZ_CP031949.1	261821	PLSDB_version_2019_03_05	2710	True	Phaeobacter inhibens strain BS107 plasmid unnamed1, complete sequence	rep_cluster_377				non-mobilizable
NZ_CP032054_1	NZ_CP032054.1	1051520	PLSDB_version_2019_03_05	4920	True	Streptomyces clavuligerus strain F1D-5 plasmid pSCL1, complete sequence	rep_cluster_12,rep_cluster_1879,rep_cluster_1910,rep_cluster_1922,rep_cluster_40				non-mobilizable
NZ_CP032053_1	NZ_CP032053.1	106697	PLSDB_version_2019_03_05	6482	True	Streptomyces clavuligerus strain F1D-5 plasmid pSCL2, complete sequence	rep_cluster_1975	MOBF			mobilizable
NZ_CP028945_1	NZ_CP028945.1	143489	PLSDB_version_2019_03_05	6207	True	Vibrio sp. dhg plasmid unnamed1, complete sequence		MOBH			mobilizable
NZ_CP028348_1	NZ_CP028348.1	1161559	PLSDB_version_2019_03_05	6168	True	Novosphingobium sp. THN1 plasmid pTHN, complete sequence	rep_cluster_545	MOBF	MPF_F		conjugative
NZ_CP031960_1	NZ_CP031960.1	40878	PLSDB_version_2019_03_05	1482	True	Phaeobacter sp. LSS9 plasmid unnamed4, complete sequence	rep_cluster_636				non-mobilizable
NZ_CP031959_1	NZ_CP031959.1	69534	PLSDB_version_2019_03_05	2708	True	Phaeobacter sp. LSS9 plasmid unnamed3, complete sequence	rep_cluster_288				non-mobilizable
NZ_CP031958_1	NZ_CP031958.1	69135	PLSDB_version_2019_03_05	2709	True	Phaeobacter sp. LSS9 plasmid unnamed2, complete sequence	rep_cluster_252,rep_cluster_735				non-mobilizable
NZ_CP031957_1	NZ_CP031957.1	206689	PLSDB_version_2019_03_05	2710	True	Phaeobacter sp. LSS9 plasmid unnamed1, complete sequence	rep_cluster_377				non-mobilizable
NZ_CP029688_1	NZ_CP029688.1	151879	PLSDB_version_2019_03_05	0	True	Escherichia coli strain E706 plasmid pLKJULY7989, complete sequence	IncFIB,IncHI1B	MOBH			mobilizable
NZ_CP031262_1	NZ_CP031262.1	95314	PLSDB_version_2019_03_05	0	True	Klebsiella quasipneumoniae strain L22 plasmid pL22-5, complete sequence	IncFII,rep_cluster_1418,rep_cluster_2183	MOBF,MOBF	MPF_F		conjugative
NZ_CP031261_1	NZ_CP031261.1	66154	PLSDB_version_2019_03_05	0	True	Klebsiella quasipneumoniae strain L22 plasmid pL22-4, complete sequence	IncFII	MOBP	MPF_I		conjugative
NZ_CP031260_1	NZ_CP031260.1	64468	PLSDB_version_2019_03_05	0	True	Klebsiella quasipneumoniae strain L22 plasmid pL22-3, complete sequence	rep_cluster_211,rep_cluster_765	MOBP	MPF_T		conjugative
NZ_CP031259_1	NZ_CP031259.1	59149	PLSDB_version_2019_03_05	0	True	Klebsiella quasipneumoniae strain L22 plasmid pL22-2, complete sequence	IncN	MOBF	MPF_T	MOBF	conjugative
NZ_CP031258_1	NZ_CP031258.1	212635	PLSDB_version_2019_03_05	0	True	Klebsiella quasipneumoniae strain L22 plasmid pL22-1, complete sequence	IncFIB				non-mobilizable
NZ_CP023421_1	NZ_CP023421.1	53096	PLSDB_version_2019_03_05	552	True	Klebsiella pneumoniae strain 1050 plasmid unnamed, complete sequence	rep_cluster_1				non-mobilizable
NZ_CP023420_1	NZ_CP023420.1	64940	PLSDB_version_2019_03_05	0	True	Klebsiella pneumoniae strain 1050 plasmid pKp1050-4, complete sequence	IncN	MOBF	MPF_T	MOBF	conjugative
NZ_CP023419_1	NZ_CP023419.1	70869	PLSDB_version_2019_03_05	0	True	Klebsiella pneumoniae strain 1050 plasmid pKp1050-3, complete sequence	IncL/M	MOBP	MPF_I		conjugative
NZ_CP023418_1	NZ_CP023418.1	138885	PLSDB_version_2019_03_05	0	True	Klebsiella pneumoniae strain 1050 plasmid pKp1050-2, complete sequence	IncFII	MOBF	MPF_F		conjugative
NZ_CP023417_1	NZ_CP023417.1	311641	PLSDB_version_2019_03_05	0	True	Klebsiella pneumoniae strain 1050 plasmid pKp1050-1, complete sequence	IncFIB	MOBH	MPF_F		conjugative
NZ_CP031884_1	NZ_CP031884.1	105259	PLSDB_version_2019_03_05	0	True	Klebsiella pneumoniae strain WCHKP095845 plasmid pNDM1_095845, complete sequence	IncFII,IncX3,rep_cluster_2183	MOBP	MPF_T		conjugative
NZ_CP031883_1	NZ_CP031883.1	110966	PLSDB_version_2019_03_05	0	True	Klebsiella pneumoniae strain WCHKP095845 plasmid pMCR8_095845, complete sequence	IncFII,IncFII,IncQ1,IncR,rep_cluster_1418,rep_cluster_2183			MOBF	mobilizable
NZ_CP031882_1	NZ_CP031882.1	5733	PLSDB_version_2019_03_05	0	True	Klebsiella pneumoniae strain WCHKP095845 plasmid p1_095845, complete sequence	ColRNAI_rep_cluster_1987				non-mobilizable
NZ_CP031947_1	NZ_CP031947.1	743267	PLSDB_version_2019_03_05	6473	True	Ruegeria sp. AD91A plasmid unnamed1, complete sequence					non-mobilizable
NZ_CP030243_1	NZ_CP030243.1	27077	PLSDB_version_2019_03_05	1659	True	Moraxella bovis strain Epp63 (300) plasmid pMBO-2, complete sequence	rep_cluster_151	MOBP	MPF_T		conjugative
NZ_CP030242_1	NZ_CP030242.1	44217	PLSDB_version_2019_03_05	1655	True	Moraxella bovis strain Epp63 (300) plasmid pMBO-1, complete sequence	rep_cluster_618	MOBP			mobilizable
NZ_CP031813_1	NZ_CP031813.1	2667	PLSDB_version_2019_03_05	4029	True	Klebsiella pneumoniae strain INF014-sc-2279884 plasmid unnamed3, complete sequence					non-mobilizable
NZ_CP031812_1	NZ_CP031812.1	3354	PLSDB_version_2019_03_05	0	True	Klebsiella pneumoniae strain INF014-sc-2279884 plasmid unnamed2, complete sequence	rep_cluster_2373				non-mobilizable
NZ_CP031811_1	NZ_CP031811.1	169460	PLSDB_version_2019_03_05	0	True	Klebsiella pneumoniae strain INF014-sc-2279884 plasmid unnamed1, complete sequence	IncFIB,IncFII,rep_cluster_2183	MOBF,MOBF	MPF_F		conjugative
NZ_CP031799_1	NZ_CP031799.1	133343	PLSDB_version_2019_03_05	0	True	Klebsiella pneumoniae strain QMP B2-170 plasmid unnamed, complete sequence	IncFIB,IncHI1B				non-mobilizable
NZ_CP031791_1	NZ_CP031791.1	109702	PLSDB_version_2019_03_05	0	True	Klebsiella pneumoniae strain KSB1_1I-sc-2280289 plasmid unnamed2, complete sequence	IncFIB				non-mobilizable
```
