## Supplemental Table S1 for "The genetic and ecological landscape of plasmids in the human gut" (part 2 of 6)

```
NZ_CP031790_1	NZ_CP031790.1	213061	PLSDB_version_2019_03_05	0	True	Klebsiella pneumoniae strain KSB1_1I-sc-2280289 plasmid unnamed1, complete sequence	IncFIB	MOBH	MPF_F		conjugative
NZ_CP031797_1	NZ_CP031797.1	4269	PLSDB_version_2019_03_05	0	True	Klebsiella pneumoniae strain INF125-sc-2279943 plasmid unnamed2, complete sequence	rep_cluster_2335				non-mobilizable
NZ_CP031796_1	NZ_CP031796.1	169772	PLSDB_version_2019_03_05	0	True	Klebsiella pneumoniae strain INF125-sc-2279943 plasmid unnamed1, complete sequence	IncFIB	MOBH			mobilizable
NZ_CP031807_1	NZ_CP031807.1	9294	PLSDB_version_2019_03_05	0	True	Klebsiella pneumoniae strain MSB1_8A-sc-2280397 plasmid unnamed7, complete sequence	ColRNAI_rep_cluster_1857	MOBC			mobilizable
NZ_CP031806_1	NZ_CP031806.1	53943	PLSDB_version_2019_03_05	552	True	Klebsiella pneumoniae strain MSB1_8A-sc-2280397 plasmid unnamed6, complete sequence	rep_cluster_1				non-mobilizable
NZ_CP031805_1	NZ_CP031805.1	65454	PLSDB_version_2019_03_05	0	True	Klebsiella pneumoniae strain MSB1_8A-sc-2280397 plasmid unnamed5, complete sequence	IncL/M	MOBP	MPF_I		conjugative
NZ_CP031804_1	NZ_CP031804.1	70656	PLSDB_version_2019_03_05	0	True	Klebsiella pneumoniae strain MSB1_8A-sc-2280397 plasmid unnamed4, complete sequence	IncFIA,IncFII	MOBF	MPF_F	MOBF	conjugative
NZ_CP031803_1	NZ_CP031803.1	111123	PLSDB_version_2019_03_05	0	True	Klebsiella pneumoniae strain MSB1_8A-sc-2280397 plasmid unnamed3, complete sequence	IncFIB				non-mobilizable
NZ_CP031802_1	NZ_CP031802.1	128238	PLSDB_version_2019_03_05	0	True	Klebsiella pneumoniae strain MSB1_8A-sc-2280397 plasmid unnamed2, complete sequence	IncC	MOBH,MOBH	MPF_F	MOBH	conjugative
NZ_CP031801_1	NZ_CP031801.1	161308	PLSDB_version_2019_03_05	0	True	Klebsiella pneumoniae strain MSB1_8A-sc-2280397 plasmid unnamed1, complete sequence	IncFIB,IncFII	MOBF,MOBF	MPF_F		conjugative
NZ_CP023721_1	NZ_CP023721.1	301603	PLSDB_version_2019_03_05	5792	True	Rhodococcus sp. H-CA8f plasmid unnamed, complete sequence					non-mobilizable
NZ_CP009053_1	NZ_CP009053.1	78111	PLSDB_version_2019_03_05	0	True	Escherichia coli NCCP15648 plasmid p15648-3, complete sequence	IncFIB,IncFII,IncI-gamma/K1	MOBP	MPF_F	MOBP	conjugative
NZ_CP009052_1	NZ_CP009052.1	83860	PLSDB_version_2019_03_05	0	True	Escherichia coli NCCP15648 plasmid p15648-2, complete sequence	IncI-gamma/K1	MOBP	MPF_I	MOBP	conjugative
NZ_CP009051_1	NZ_CP009051.1	97258	PLSDB_version_2019_03_05	0	True	Escherichia coli NCCP15648 plasmid p15648-1, complete sequence	IncY				non-mobilizable
NZ_CP021332_1	NZ_CP021332.1	148622	PLSDB_version_2019_03_05	5493	True	Maritalea myrionectae strain HL2708#5 plasmid pHL2708Y3, complete sequence					non-mobilizable
NZ_CP021331_1	NZ_CP021331.1	174698	PLSDB_version_2019_03_05	5492	True	Maritalea myrionectae strain HL2708#5 plasmid pHL2708X3, complete sequence		MOBF			mobilizable
NZ_CP031816_1	NZ_CP031816.1	4110	PLSDB_version_2019_03_05	0	True	Klebsiella pneumoniae strain KSB1_7F-sc-2280268 plasmid unnamed2, complete sequence	ColRNAI_rep_cluster_1987				non-mobilizable
NZ_CP031815_1	NZ_CP031815.1	139276	PLSDB_version_2019_03_05	0	True	Klebsiella pneumoniae strain KSB1_7F-sc-2280268 plasmid unnamed1, complete sequence	IncFIB				non-mobilizable
NZ_CP031794_1	NZ_CP031794.1	53774	PLSDB_version_2019_03_05	552	True	Klebsiella pneumoniae strain INF116-sc-2279924 plasmid unnamed2, complete sequence	rep_cluster_1				non-mobilizable
NZ_CP031793_1	NZ_CP031793.1	141675	PLSDB_version_2019_03_05	0	True	Klebsiella pneumoniae strain INF116-sc-2279924 plasmid unnamed1, complete sequence	IncFIB,IncFII	MOBF,MOBF	MPF_F		conjugative
NZ_CP021873_1	NZ_CP021873.1	73089	PLSDB_version_2019_03_05	5560	True	Borrelia miyamotoi strain CA17-2241 plasmid lp72, complete sequence					non-mobilizable
NZ_CP022716_1	NZ_CP022716.1	7699	PLSDB_version_2019_03_05	0	True	Actinobacillus pleuropneumoniae strain KL 16 plasmid unnamed1, complete sequence	IncQ1	MOBQ,MOBQ		MOBQ	mobilizable
NZ_CP031809_1	NZ_CP031809.1	233468	PLSDB_version_2019_03_05	0	True	Klebsiella pneumoniae strain INF206-sc-2280074 plasmid unnamed, complete sequence	IncFIB				non-mobilizable
NZ_CP020084_1	NZ_CP020084.1	145829	PLSDB_version_2019_03_05	3778	True	Blastomonas fulva strain T2 plasmid unnamed, complete sequence					non-mobilizable
NZ_CP027182_1	NZ_CP027182.1	105127	PLSDB_version_2019_03_05	0	True	Acinetobacter baumannii strain AR_0070 plasmid unnamed4, complete sequence	rep_cluster_718	MOBP,MOBP			mobilizable
NZ_CP027181_1	NZ_CP027181.1	6078	PLSDB_version_2019_03_05	210	True	Acinetobacter baumannii strain AR_0070 plasmid unnamed3, complete sequence		MOBP			mobilizable
NZ_CP027180_1	NZ_CP027180.1	73018	PLSDB_version_2019_03_05	0	True	Acinetobacter baumannii strain AR_0070 plasmid unnamed2, complete sequence	rep_cluster_1226	MOBQ,MOBQ			mobilizable
NZ_CP027179_1	NZ_CP027179.1	39535	PLSDB_version_2019_03_05	0	True	Acinetobacter baumannii strain AR_0070 plasmid unnamed1, complete sequence		MOBP			mobilizable
NZ_CP031840_1	NZ_CP031840.1	2689	PLSDB_version_2019_03_05	0	True	Staphylococcus aureus strain NX-T55 plasmid unnamed	rep_cluster_2234				non-mobilizable
NZ_CP022285_1	NZ_CP022285.1	170420	PLSDB_version_2019_03_05	0	True	Acinetobacter baumannii strain 7804 plasmid pAba7804b, complete sequence					non-mobilizable
NZ_CP022284_1	NZ_CP022284.1	12381	PLSDB_version_2019_03_05	0	True	Acinetobacter baumannii strain 7804 plasmid pAba7804a, complete sequence	rep_cluster_1259,rep_cluster_1903				non-mobilizable
NZ_CP031755_1	NZ_CP031755.1	47808	PLSDB_version_2019_03_05	1367	True	Rhodobacter sphaeroides strain EBL0706 plasmid p.D, complete sequence		MOBP	MPF_T		conjugative
NZ_CP031754_1	NZ_CP031754.1	43846	PLSDB_version_2019_03_05	6462	True	Rhodobacter sphaeroides strain EBL0706 plasmid p.C, complete sequence					non-mobilizable
NZ_CP031753_1	NZ_CP031753.1	134020	PLSDB_version_2019_03_05	1366	True	Rhodobacter sphaeroides strain EBL0706 plasmid p.B, complete sequence	rep_cluster_369				non-mobilizable
NZ_CP031752_1	NZ_CP031752.1	298364	PLSDB_version_2019_03_05	1365	True	Rhodobacter sphaeroides strain EBL0706 plasmid p.A, complete sequence	rep_cluster_252				non-mobilizable
NZ_CP030149_1	NZ_CP030149.1	52509	PLSDB_version_2019_03_05	648	True	Leptospira mayottensis strain MDI272 plasmid p_Lmay_MDI272_tenre, complete sequence					non-mobilizable
NZ_CP023986_1	NZ_CP023986.1	1431	PLSDB_version_2019_03_05	1619	True	Klebsiella variicola strain X39 plasmid pX39-9, complete sequence					non-mobilizable
NZ_CP023985_1	NZ_CP023985.1	72224	PLSDB_version_2019_03_05	0	True	Klebsiella variicola strain X39 plasmid pX39-8, complete sequence	IncFII	MOBP	MPF_I		conjugative
NZ_CP023984_1	NZ_CP023984.1	111425	PLSDB_version_2019_03_05	0	True	Klebsiella variicola strain X39 plasmid pX39-7, complete sequence	IncFIB				non-mobilizable
NZ_CP023983_1	NZ_CP023983.1	5399	PLSDB_version_2019_03_05	0	True	Klebsiella variicola strain X39 plasmid pX39-6, complete sequence		MOBP			mobilizable
NZ_CP023982_1	NZ_CP023982.1	3374	PLSDB_version_2019_03_05	0	True	Klebsiella variicola strain X39 plasmid pX39-5, complete sequence	rep_cluster_2335			MOB_unknown	mobilizable
NZ_CP023981_1	NZ_CP023981.1	49735	PLSDB_version_2019_03_05	0	True	Klebsiella variicola strain X39 plasmid pX39-4, complete sequence	IncN	MOBF	MPF_T	MOBF	conjugative
NZ_CP023980_1	NZ_CP023980.1	52398	PLSDB_version_2019_03_05	0	True	Klebsiella variicola strain X39 plasmid pX39-3, complete sequence					non-mobilizable
NZ_CP023979_1	NZ_CP023979.1	3358	PLSDB_version_2019_03_05	0	True	Klebsiella variicola strain X39 plasmid pX39-2, complete sequence		MOBQ			mobilizable
NZ_CP023978_1	NZ_CP023978.1	213341	PLSDB_version_2019_03_05	0	True	Klebsiella variicola strain X39 plasmid pX39-1, complete sequence	IncFIB,IncR,IncU	MOBH			mobilizable
NZ_CP023469_1	NZ_CP023469.1	94044	PLSDB_version_2019_03_05	0	True	Salmonella enterica subsp. enterica strain BAA-1586 plasmid pSalMiami, complete sequence	IncFIB,IncFII	MOBF	MPF_F		conjugative
NZ_CP023471_1	NZ_CP023471.1	81125	PLSDB_version_2019_03_05	0	True	Salmonella enterica subsp. enterica strain BAA-1672 plasmid pSalSendai, complete sequence	IncFIA,IncFIB	MOBF	MPF_F	MOBF	conjugative
NZ_CP023476_1	NZ_CP023476.1	34661	PLSDB_version_2019_03_05	0	True	Salmonella enterica subsp. enterica serovar Enteritidis strain FORC_075 plasmid pFORC75_2, complete sequence	IncX1	MOBP	MPF_T		conjugative
NZ_CP030135_1	NZ_CP030135.1	65500	PLSDB_version_2019_03_05	0	True	Klebsiella pneumoniae strain 160111 plasmid pOXA48_L111, complete sequence	IncL/M	MOBP	MPF_I		conjugative
NZ_CP030134_1	NZ_CP030134.1	60307	PLSDB_version_2019_03_05	0	True	Klebsiella pneumoniae strain 160111 plasmid pKPC2_L111, complete sequence	IncR,IncU				non-mobilizable
NZ_CP030133_1	NZ_CP030133.1	39248	PLSDB_version_2019_03_05	0	True	Klebsiella pneumoniae strain 160111 plasmid pIncFII_L111, complete sequence	IncFIA				non-mobilizable
NZ_CP030132_1	NZ_CP030132.1	194181	PLSDB_version_2019_03_05	0	True	Klebsiella pneumoniae strain 160111 plasmid pIncAC2_L111, complete sequence	IncC	MOBH,MOBH	MPF_F		conjugative
NZ_CP030131_1	NZ_CP030131.1	5596	PLSDB_version_2019_03_05	181	True	Klebsiella pneumoniae strain 160111 plasmid p5.6K_L111, complete sequence	rep_cluster_2370	MOBP		MOBP	mobilizable
NZ_CP030130_1	NZ_CP030130.1	10060	PLSDB_version_2019_03_05	0	True	Klebsiella pneumoniae strain 160111 plasmid p10K_L111, complete sequence	ColRNAI_rep_cluster_1857	MOBC			mobilizable
NZ_CP031720_1	NZ_CP031720.1	154957	PLSDB_version_2019_03_05	0	True	Klebsiella pneumoniae strain WCHKP3 plasmid pKPC2_020003, complete sequence	IncFIA,IncR	MOBF	MPF_F	MOBP	conjugative
NZ_CP031719_1	NZ_CP031719.1	5596	PLSDB_version_2019_03_05	181	True	Klebsiella pneumoniae strain WCHKP3 plasmid p3_020003, complete sequence	rep_cluster_2370	MOBP		MOBP	mobilizable
NZ_CP031718_1	NZ_CP031718.1	10060	PLSDB_version_2019_03_05	0	True	Klebsiella pneumoniae strain WCHKP3 plasmid p2_020003, complete sequence	ColRNAI_rep_cluster_1857	MOBC			mobilizable
NZ_CP031717_1	NZ_CP031717.1	18218	PLSDB_version_2019_03_05	0	True	Klebsiella pneumoniae strain WCHKP3 plasmid p1_020003, complete sequence					non-mobilizable
NZ_CP031737_1	NZ_CP031737.1	6141	PLSDB_version_2019_03_05	0	True	Klebsiella pneumoniae subsp. pneumoniae strain M5 plasmid pKPM503, complete sequence	rep_cluster_1195	MOBP			mobilizable
NZ_CP031736_1	NZ_CP031736.1	250351	PLSDB_version_2019_03_05	0	True	Klebsiella pneumoniae subsp. pneumoniae strain M5 plasmid pKPM502, complete sequence	IncFIB,IncHI1B,rep_cluster_1254		MPF_F		non-mobilizable
NZ_CP031735_1	NZ_CP031735.1	253531	PLSDB_version_2019_03_05	0	True	Klebsiella pneumoniae subsp. pneumoniae strain M5 plasmid pKPM501, complete sequence	IncFIB,IncFII,rep_cluster_2183	MOBF,MOBF,MOBH	MPF_F		conjugative
NZ_CP023007_1	NZ_CP023007.1	53170	PLSDB_version_2019_03_05	0	True	Pediococcus pentosaceus strain SS1-3 plasmid pSS1301, complete sequence	rep_cluster_707	MOBQ			mobilizable
NZ_CP023006_1	NZ_CP023006.1	39282	PLSDB_version_2019_03_05	0	True	Pediococcus pentosaceus strain SS1-3 plasmid pSS1302, complete sequence	rep_cluster_1244				non-mobilizable
NZ_CP031725_1	NZ_CP031725.1	46161	PLSDB_version_2019_03_05	0	True	Enterobacter hormaechei strain WCHEH020038 plasmid pNDM5_020038, complete sequence	IncX3	MOBP	MPF_T		conjugative
NZ_CP031724_1	NZ_CP031724.1	296580	PLSDB_version_2019_03_05	0	True	Enterobacter hormaechei strain WCHEH020038 plasmid pCTXM9_020038, complete sequence	IncHI2A,rep_cluster_1088	MOBH	MPF_F	MOBH	conjugative
NZ_CP031723_1	NZ_CP031723.1	88009	PLSDB_version_2019_03_05	0	True	Enterobacter hormaechei strain WCHEH020038 plasmid p2_020038, complete sequence	IncFIB,IncFII				non-mobilizable
NZ_CP031722_1	NZ_CP031722.1	114700	PLSDB_version_2019_03_05	0	True	Enterobacter hormaechei strain WCHEH020038 plasmid p1_020038, complete sequence	IncFIB				non-mobilizable
NZ_CP031715_1	NZ_CP031715.1	5009	PLSDB_version_2019_03_05	6458	True	Acinetobacter wuhouensis strain WCHA60 plasmid p7_010060, complete sequence	rep_cluster_1265	MOBQ			mobilizable
NZ_CP031714_1	NZ_CP031714.1	5113	PLSDB_version_2019_03_05	0	True	Acinetobacter wuhouensis strain WCHA60 plasmid p6_010060, complete sequence		MOBQ			mobilizable
NZ_CP031713_1	NZ_CP031713.1	5424	PLSDB_version_2019_03_05	198	True	Acinetobacter wuhouensis strain WCHA60 plasmid p5_010060, complete sequence		MOBQ			mobilizable
NZ_CP031712_1	NZ_CP031712.1	12273	PLSDB_version_2019_03_05	0	True	Acinetobacter wuhouensis strain WCHA60 plasmid p4_010060, complete sequence	rep_cluster_1171	MOBQ			mobilizable
NZ_CP031711_1	NZ_CP031711.1	12086	PLSDB_version_2019_03_05	0	True	Acinetobacter wuhouensis strain WCHA60 plasmid p3_010060, complete sequence	rep_cluster_2314	MOBP,MOBQ			mobilizable
NZ_CP031710_1	NZ_CP031710.1	30787	PLSDB_version_2019_03_05	0	True	Acinetobacter wuhouensis strain WCHA60 plasmid p2_010060, complete sequence	rep_cluster_1154,rep_cluster_1172	MOBP,MOBQ			mobilizable
NZ_CP031709_1	NZ_CP031709.1	38671	PLSDB_version_2019_03_05	0	True	Acinetobacter wuhouensis strain WCHA60 plasmid p1_010060, complete sequence		MOBQ	MPF_T		conjugative
NZ_LS992155_1	NZ_LS992155.1	7559	PLSDB_version_2019_03_05	7226	True	Chlamydia sp. S15-834C isolate S15-834K genome assembly, plasmid: II	rep_cluster_1631,rep_cluster_279				non-mobilizable
NZ_CP031669_1	NZ_CP031669.1	2241	PLSDB_version_2019_03_05	0	True	Staphylococcus aureus strain 199 plasmid pPS00120.1A.2, complete sequence	rep_cluster_1017				non-mobilizable
NZ_CP031668_1	NZ_CP031668.1	18320	PLSDB_version_2019_03_05	0	True	Staphylococcus aureus strain 199 plasmid pPS00120.1A.1, complete sequence	rep_cluster_1017,rep_cluster_1118,rep_cluster_1215				non-mobilizable
NZ_CP019227_1	NZ_CP019227.1	42975	PLSDB_version_2019_03_05	0	True	Xanthomonas oryzae pv. oryzae strain IX-280 plasmid pXOO43, complete sequence		MOBF	MPF_T		conjugative
NZ_CP031671_1	NZ_CP031671.1	18320	PLSDB_version_2019_03_05	0	True	Staphylococcus aureus strain 64 plasmid pPS00119.1A.1, complete sequence	rep_cluster_1017,rep_cluster_1118,rep_cluster_1215				non-mobilizable
NZ_CP031663_1	NZ_CP031663.1	1266	PLSDB_version_2019_03_05	6456	True	Staphylococcus aureus strain 82 plasmid pPS00051.1A.2, complete sequence	rep_cluster_1947				non-mobilizable
NZ_CP031662_1	NZ_CP031662.1	15396	PLSDB_version_2019_03_05	0	True	Staphylococcus aureus strain 82 plasmid pPS00051.1A.1, complete sequence	rep_cluster_1017,rep_cluster_1215				non-mobilizable
NZ_CP031665_1	NZ_CP031665.1	16944	PLSDB_version_2019_03_05	0	True	Staphylococcus aureus strain 28 plasmid pPS00026.1A.1, complete sequence	rep_cluster_1017,rep_cluster_1215				non-mobilizable
NZ_CP018457_1	NZ_CP018457.1	132546	PLSDB_version_2019_03_05	0	True	Shewanella algae strain CCU101 plasmid unnamed, complete sequence	IncC	MOBH,MOBH	MPF_F	MOBH	conjugative
NZ_CP022228_2	NZ_CP022228.2	92388	PLSDB_version_2019_03_05	0	True	Escherichia coli strain WCHEC96200 plasmid p1_000200, complete sequence	rep_cluster_1704				non-mobilizable
NZ_CP022226_2	NZ_CP022226.2	45476	PLSDB_version_2019_03_05	0	True	Escherichia coli strain WCHEC96200 plasmid pNDM4_WCHEC96200, complete sequence	IncFIA,rep_cluster_1418			MOBF	mobilizable
NZ_CP031658_1	NZ_CP031658.1	3174	PLSDB_version_2019_03_05	0	True	Escherichia coli strain UK_Dog_Liverpool plasmid pCARB35_05, complete sequence	rep_cluster_2350	MOBF		MOB_unknown	mobilizable
NZ_CP031657_1	NZ_CP031657.1	4073	PLSDB_version_2019_03_05	0	True	Escherichia coli strain UK_Dog_Liverpool plasmid pCARB35_04, complete sequence	rep_cluster_1778	MOBQ		MOBQ,MOBQ	mobilizable
NZ_CP031656_1	NZ_CP031656.1	59142	PLSDB_version_2019_03_05	0	True	Escherichia coli strain UK_Dog_Liverpool plasmid pCARB35_03, complete sequence	IncI-gamma/K1	MOBP	MPF_I	MOBP	conjugative
NZ_CP031655_1	NZ_CP031655.1	89335	PLSDB_version_2019_03_05	0	True	Escherichia coli strain UK_Dog_Liverpool plasmid pCARB35_02, complete sequence	IncFIA,IncFIC	MOBF	MPF_F	MOBF	conjugative
NZ_CP031654_1	NZ_CP031654.1	89643	PLSDB_version_2019_03_05	0	True	Escherichia coli strain UK_Dog_Liverpool plasmid pCARB35_01, complete sequence	IncY				non-mobilizable
NZ_CP019703_3	NZ_CP019703.3	202302	PLSDB_version_2019_03_05	511	True	Agrobacterium rhizogenes strain K599 plasmid pRi2659, complete sequence		MOBQ,MOBQ	MPF_T		conjugative
NZ_CP031227_1	NZ_CP031227.1	62136	PLSDB_version_2019_03_05	0	True	Pseudomonas amygdali pv. lachrymans str. M301315 plasmid pPla107-1, complete sequence	rep_cluster_283	MOBP	MPF_T	MOBQ	conjugative
NZ_CP031226_1	NZ_CP031226.1	971889	PLSDB_version_2019_03_05	6426	True	Pseudomonas amygdali pv. lachrymans str. M301315 plasmid pMPPla107, complete sequence	rep_cluster_1322		MPF_I		non-mobilizable
NZ_CP017318_1	NZ_CP017318.1	48995	PLSDB_version_2019_03_05	0	True	Xanthomonas campestris pv. campestris str. CN14 plasmid, complete sequence	rep_cluster_2464	MOBP	MPF_T		conjugative
NZ_CP017325_1	NZ_CP017325.1	61451	PLSDB_version_2019_03_05	0	True	Xanthomonas campestris pv. campestris str. CN15 plasmid unnamed1, complete sequence	rep_cluster_2464	MOBP	MPF_T		conjugative
NZ_CP017324_1	NZ_CP017324.1	23254	PLSDB_version_2019_03_05	0	True	Xanthomonas campestris pv. campestris str. CN15 plasmid unnamed2, complete sequence					non-mobilizable
NZ_CP024481_1	NZ_CP024481.1	105489	PLSDB_version_2019_03_05	0	True	Escherichia coli strain 2011C-4315 plasmid unnamed2, complete sequence	IncI-gamma/K1	MOBP	MPF_I	MOBP	conjugative
NZ_CP024480_1	NZ_CP024480.1	77062	PLSDB_version_2019_03_05	0	True	Escherichia coli strain 2011C-4315 plasmid unnamed1, complete sequence	IncFIB	MOBF	MPF_F	MOBF	conjugative
NZ_CP031645_1	NZ_CP031645.1	12684	PLSDB_version_2019_03_05	6454	True	Bacillus anthracis strain MCCC 1A01412 plasmid p2, complete sequence	rep_cluster_1832	MOBV			mobilizable
NZ_CP031644_1	NZ_CP031644.1	68426	PLSDB_version_2019_03_05	3859	True	Bacillus anthracis strain MCCC 1A01412 plasmid p1, complete sequence	rep_cluster_1520,rep_cluster_1698				non-mobilizable
NZ_CP031008_1	NZ_CP031008.1	6405	PLSDB_version_2019_03_05	6389	True	Lactobacillus curvatus strain TMW 1.1928 plasmid p-1.1928_5, complete sequence					non-mobilizable
NZ_CP031007_1	NZ_CP031007.1	2627	PLSDB_version_2019_03_05	0	True	Lactobacillus curvatus strain TMW 1.1928 plasmid p-1.1928_4, complete sequence	Inc11				non-mobilizable
NZ_CP031006_1	NZ_CP031006.1	11381	PLSDB_version_2019_03_05	0	True	Lactobacillus curvatus strain TMW 1.1928 plasmid p-1.1928_3, complete sequence	rep_cluster_1229				non-mobilizable
NZ_CP031005_1	NZ_CP031005.1	48746	PLSDB_version_2019_03_05	6388	True	Lactobacillus curvatus strain TMW 1.1928 plasmid p-1.1928_2, complete sequence		MOBP			mobilizable
NZ_CP031004_1	NZ_CP031004.1	61587	PLSDB_version_2019_03_05	0	True	Lactobacillus curvatus strain TMW 1.1928 plasmid p-1.1928_1, complete sequence	rep_cluster_1328	MOBQ			mobilizable
NZ_CP031610_1	NZ_CP031610.1	160292	PLSDB_version_2019_03_05	0	True	Escherichia coli strain S10 plasmid pIncAC2-1502318, complete sequence	IncC	MOBH,MOBH	MPF_F	MOBH	conjugative
NZ_CP031550_1	NZ_CP031550.1	66945	PLSDB_version_2019_03_05	0	True	Escherichia coli strain cq9 plasmid unnamed4, complete sequence	IncI2	MOBP	MPF_T		conjugative
NZ_CP031549_1	NZ_CP031549.1	189020	PLSDB_version_2019_03_05	0	True	Escherichia coli strain cq9 plasmid unnamed3, complete sequence	IncC	MOBH,MOBH	MPF_F	MOBH	conjugative
NZ_CP031548_1	NZ_CP031548.1	221041	PLSDB_version_2019_03_05	0	True	Escherichia coli strain cq9 plasmid unnamed2, complete sequence	IncFIA,IncFIB,IncFIC,IncI1	MOBF	MPF_F	MOBF	conjugative
NZ_CP031547_1	NZ_CP031547.1	243642	PLSDB_version_2019_03_05	0	True	Escherichia coli strain cq9 plasmid unnamed1, complete sequence	IncHI2A,rep_cluster_1088,rep_cluster_2318	MOBH	MPF_F	MOBH	conjugative
NZ_CP031164_1	NZ_CP031164.1	15514	PLSDB_version_2019_03_05	6415	True	Deinococcus wulumuqiensis strain NEB 479 plasmid pDrdVI, complete sequence					non-mobilizable
NZ_CP031163_1	NZ_CP031163.1	668667	PLSDB_version_2019_03_05	6414	True	Deinococcus wulumuqiensis strain NEB 479 plasmid pDrdI, complete sequence					non-mobilizable
NZ_CP031162_1	NZ_CP031162.1	31268	PLSDB_version_2019_03_05	6413	True	Deinococcus wulumuqiensis strain NEB 479 plasmid pDrdIV, complete sequence					non-mobilizable
NZ_CP031161_1	NZ_CP031161.1	21536	PLSDB_version_2019_03_05	6412	True	Deinococcus wulumuqiensis strain NEB 479 plasmid pDrdII, complete sequence	rep_cluster_2427				non-mobilizable
NZ_CP031160_1	NZ_CP031160.1	70951	PLSDB_version_2019_03_05	6411	True	Deinococcus wulumuqiensis strain NEB 479 plasmid pDrdB, complete sequence					non-mobilizable
NZ_CP031159_1	NZ_CP031159.1	311711	PLSDB_version_2019_03_05	6410	True	Deinococcus wulumuqiensis strain NEB 479 plasmid pDrdA, complete sequence					non-mobilizable
NZ_CP031576_1	NZ_CP031576.1	160309	PLSDB_version_2019_03_05	0	True	Enterobacter hormaechei strain S6 plasmid pIncAC2-1502264, complete sequence	IncC	MOBH,MOBH	MPF_F	MOBH	conjugative
NZ_CP031575_1	NZ_CP031575.1	309444	PLSDB_version_2019_03_05	0	True	Enterobacter hormaechei strain S6 plasmid pIncHI2-1502264, complete sequence	IncHI2A,IncP,rep_cluster_1088	MOBH,MOBP	MPF_F	MOBH	conjugative
NZ_CP031544_1	NZ_CP031544.1	4199	PLSDB_version_2019_03_05	0	True	Lactococcus lactis subsp. cremoris strain 3107 plasmid p3107F, complete sequence	rep_cluster_800				non-mobilizable
NZ_CP031543_1	NZ_CP031543.1	18170	PLSDB_version_2019_03_05	0	True	Lactococcus lactis subsp. cremoris strain 3107 plasmid p3107E, complete sequence	rep_cluster_414,rep_cluster_516			MOBP,MOBP	mobilizable
NZ_CP031542_1	NZ_CP031542.1	2232	PLSDB_version_2019_03_05	0	True	Lactococcus lactis subsp. cremoris strain 3107 plasmid p3107D, complete sequence	Inc11				non-mobilizable
NZ_CP031541_1	NZ_CP031541.1	26709	PLSDB_version_2019_03_05	0	True	Lactococcus lactis subsp. cremoris strain 3107 plasmid p3107C, complete sequence	rep_cluster_570	MOB_Unknown			mobilizable
NZ_CP031540_1	NZ_CP031540.1	60216	PLSDB_version_2019_03_05	0	True	Lactococcus lactis subsp. cremoris strain 3107 plasmid p3107B, complete sequence	rep_cluster_2422	MOB_Unknown			mobilizable
NZ_CP031539_1	NZ_CP031539.1	50160	PLSDB_version_2019_03_05	0	True	Lactococcus lactis subsp. cremoris strain 3107 plasmid p3107A, complete sequence	rep_cluster_554,rep_cluster_667	MOBQ			mobilizable
NZ_CP028182_1	NZ_CP028182.1	43380	PLSDB_version_2019_03_05	0	True	Klebsiella pneumoniae strain CFSAN054110 plasmid pGMI16-005_02, complete sequence	IncX3	MOBP	MPF_T		conjugative
NZ_CP028181_1	NZ_CP028181.1	227967	PLSDB_version_2019_03_05	0	True	Klebsiella pneumoniae strain CFSAN054110 plasmid pGMI16-005_01, complete sequence	IncFIB,IncFII,rep_cluster_2183	MOBF,MOBF	MPF_F		conjugative
NZ_CP026590_1	NZ_CP026590.1	49215	PLSDB_version_2019_03_05	0	True	Klebsiella pneumoniae strain NUHL30457 plasmid p4, complete sequence	IncN		MPF_T		non-mobilizable
NZ_CP026589_1	NZ_CP026589.1	89247	PLSDB_version_2019_03_05	0	True	Klebsiella pneumoniae strain NUHL30457 plasmid p3, complete sequence	IncFIA,IncFII		MPF_F	MOBP	mobilizable
NZ_CP026588_1	NZ_CP026588.1	126149	PLSDB_version_2019_03_05	0	True	Klebsiella pneumoniae strain NUHL30457 plasmid p2, complete sequence	IncFII,rep_cluster_1418,rep_cluster_2183	MOBF,MOBF	MPF_F		conjugative
NZ_CP026587_1	NZ_CP026587.1	215697	PLSDB_version_2019_03_05	0	True	Klebsiella pneumoniae strain NUHL30457 plasmid p1, complete sequence	IncFIB,IncHI1B				non-mobilizable
NZ_CP026398_1	NZ_CP026398.1	249238	PLSDB_version_2019_03_05	0	True	Klebsiella pneumoniae strain KPNIH48 plasmid pKPN-edaa, complete sequence	IncFIB,IncHI1B	MOBH	MPF_F		conjugative
NZ_CP026397_1	NZ_CP026397.1	220406	PLSDB_version_2019_03_05	0	True	Klebsiella pneumoniae strain KPNIH48 plasmid pKPN-10f7, complete sequence	IncFII,IncR,rep_cluster_2183	MOBF,MOBF	MPF_F		conjugative
NZ_CP026396_1	NZ_CP026396.1	144072	PLSDB_version_2019_03_05	0	True	Klebsiella pneumoniae strain KPNIH48 plasmid pKPN-8c6e, complete sequence	IncFII,rep_cluster_1418	MOBF,MOBF	MPF_F		conjugative
NZ_CP026395_1	NZ_CP026395.1	80642	PLSDB_version_2019_03_05	0	True	Klebsiella pneumoniae strain KPNIH48 plasmid pKPC-edb7, complete sequence	IncL/M	MOBP	MPF_I		conjugative
NZ_CP026394_1	NZ_CP026394.1	63725	PLSDB_version_2019_03_05	0	True	Klebsiella pneumoniae strain KPNIH48 plasmid pKPC-e937, complete sequence	IncFIC,IncFII				non-mobilizable
NZ_CP026393_1	NZ_CP026393.1	6761	PLSDB_version_2019_03_05	0	True	Klebsiella pneumoniae strain KPNIH48 plasmid pKPN-8171, complete sequence	ColRNAI_rep_cluster_1987				non-mobilizable
NZ_CP025042_1	NZ_CP025042.1	35713	PLSDB_version_2019_03_05	0	True	Klebsiella pneumoniae strain NU-CRE047 plasmid pNU-CRE047_5, complete sequence	rep_cluster_1418				non-mobilizable
NZ_CP025041_1	NZ_CP025041.1	63772	PLSDB_version_2019_03_05	0	True	Klebsiella pneumoniae strain NU-CRE047 plasmid pNU-CRE047_4, complete sequence	IncX3	MOBP	MPF_T		conjugative
NZ_CP025040_1	NZ_CP025040.1	83541	PLSDB_version_2019_03_05	0	True	Klebsiella pneumoniae strain NU-CRE047 plasmid pNU-CRE047_3, complete sequence	IncFII	MOBF	MPF_F		conjugative
NZ_CP025039_1	NZ_CP025039.1	146689	PLSDB_version_2019_03_05	0	True	Klebsiella pneumoniae strain NU-CRE047 plasmid pNU-CRE047_2, complete sequence	IncFIA,IncFII	MOBF,MOBF	MPF_F		conjugative
NZ_CP025038_1	NZ_CP025038.1	199686	PLSDB_version_2019_03_05	0	True	Klebsiella pneumoniae strain NU-CRE047 plasmid pNU-CRE047_1, complete sequence	IncFIB,IncFII,rep_cluster_2183	MOBF,MOBF	MPF_F		conjugative
NZ_CP013325_1	NZ_CP013325.1	49565	PLSDB_version_2019_03_05	0	True	Klebsiella pneumoniae strain CAV1193 plasmid pKPC_CAV1193, complete sequence	rep_cluster_1367	MOBC			mobilizable
NZ_CP013324_1	NZ_CP013324.1	166486	PLSDB_version_2019_03_05	0	True	Klebsiella pneumoniae strain CAV1193 plasmid pCAV1193-166, complete sequence	IncC	MOBH,MOBH	MPF_F	MOBH	conjugative
NZ_CP013323_1	NZ_CP013323.1	257944	PLSDB_version_2019_03_05	0	True	Klebsiella pneumoniae strain CAV1193 plasmid pCAV1193-258, complete sequence	IncFIB,IncFII,rep_cluster_2183	MOBF,MOBF	MPF_F		conjugative
NC_008770_1	NC_008770.1	37473	PLSDB_version_2019_03_05	961	True	Campylobacter jejuni subsp. jejuni 81-176 plasmid pVir, complete sequence	rep_cluster_1502	MOBP	MPF_T		conjugative
NZ_CP031448_1	NZ_CP031448.1	3851	PLSDB_version_2019_03_05	6445	True	Austwickia chelonae strain LK16-18 plasmid unnamed1, complete sequence					non-mobilizable
NZ_CP023191_1	NZ_CP023191.1	16749	PLSDB_version_2019_03_05	5742	True	Acetobacter pomorum strain SH plasmid pSH2, complete sequence					non-mobilizable
NZ_CP023190_1	NZ_CP023190.1	166956	PLSDB_version_2019_03_05	0	True	Acetobacter pomorum strain SH plasmid pSH1, complete sequence		MOBP			mobilizable
NZ_CP031122_1	NZ_CP031122.1	164992	PLSDB_version_2019_03_05	0	True	Providencia sp. WCHPr000369 plasmid pIMP69_000369, complete sequence	IncC	MOBH,MOBH	MPF_F	MOBH	conjugative
NZ_CP031121_1	NZ_CP031121.1	18784	PLSDB_version_2019_03_05	0	True	Providencia sp. WCHPr000369 plasmid pIMP4_000369, complete sequence					non-mobilizable
NZ_CP031120_1	NZ_CP031120.1	2642	PLSDB_version_2019_03_05	0	True	Providencia sp. WCHPr000369 plasmid p3_000369, complete sequence	Col3M				non-mobilizable
NZ_CP031119_1	NZ_CP031119.1	7592	PLSDB_version_2019_03_05	0	True	Providencia sp. WCHPr000369 plasmid p2_000369, complete sequence	IncQ1	MOBQ		MOBQ	mobilizable
NZ_CP031118_1	NZ_CP031118.1	32787	PLSDB_version_2019_03_05	6404	True	Providencia sp. WCHPr000369 plasmid p1_000369, complete sequence					non-mobilizable
NZ_CP029248_1	NZ_CP029248.1	354256	PLSDB_version_2019_03_05	0	True	Enterobacter hormaechei subsp. xiangfangensis strain OSUVMCKPC4-2 plasmid pOSUEC_D, complete sequence	IncHI2A,rep_cluster_1088	MOBH	MPF_F	MOBH	conjugative
NZ_CP029247_1	NZ_CP029247.1	108404	PLSDB_version_2019_03_05	0	True	Enterobacter hormaechei subsp. xiangfangensis strain OSUVMCKPC4-2 plasmid pOSUEC_F, complete sequence	IncFIB				non-mobilizable
NZ_CP023740_1	NZ_CP023740.1	180219	PLSDB_version_2019_03_05	5796	True	Methylosinus trichosporium OB3b plasmid pOB3b3, complete sequence					non-mobilizable
NZ_CP023739_1	NZ_CP023739.1	209102	PLSDB_version_2019_03_05	5795	True	Methylosinus trichosporium OB3b plasmid pOB3b2, complete sequence		MOBQ			mobilizable
NZ_CP023738_1	NZ_CP023738.1	285280	PLSDB_version_2019_03_05	5794	True	Methylosinus trichosporium OB3b plasmid pOB3b1, complete sequence					non-mobilizable
NZ_CP015122_1	NZ_CP015122.1	9539	PLSDB_version_2019_03_05	0	True	Acinetobacter baumannii strain ab736 plasmid, complete sequence	rep_cluster_1226	MOBQ			mobilizable
NZ_CP031468_1	NZ_CP031468.1	174591	PLSDB_version_2019_03_05	6448	True	Paraburkholderia caffeinilytica strain CF1 plasmid p1, complete sequence	rep_cluster_186		MPF_T		non-mobilizable
NZ_CP030914_1	NZ_CP030914.1	85842	PLSDB_version_2019_03_05	2491	True	Pseudomonas aeruginosa strain Y89 plasmid pY89, complete sequence	rep_cluster_322	MOBH	MPF_G		conjugative
NZ_CP026131_1	NZ_CP026131.1	164510	PLSDB_version_2019_03_05	0	True	Klebsiella pneumoniae strain F1 plasmid pF1_1, complete sequence	IncFIA,IncR,IncU	MOBF	MPF_F	MOBP	conjugative
NZ_CP031420_1	NZ_CP031420.1	41292	PLSDB_version_2019_03_05	1038	True	Nocardia farcinica strain W6977 plasmid unnamed2, complete sequence		MOBP			mobilizable
NZ_CP031419_1	NZ_CP031419.1	96709	PLSDB_version_2019_03_05	1037	True	Nocardia farcinica strain W6977 plasmid unnamed1, complete sequence		MOBP			mobilizable
NZ_LS991422_1	NZ_LS991422.1	27649	PLSDB_version_2019_03_05	7222	True	Lactobacillus casei isolate CECT 9104 genome assembly, plasmid: 2					non-mobilizable
NZ_CP031411_1	NZ_CP031411.1	21898	PLSDB_version_2019_03_05	700	True	Borreliella burgdorferi strain MM1 plasmid plsm_cp32-5, complete sequence	rep_cluster_1662				non-mobilizable
NZ_CP031410_1	NZ_CP031410.1	13328	PLSDB_version_2019_03_05	700	True	Borreliella burgdorferi strain MM1 plasmid plsm_cp32-4, complete sequence					non-mobilizable
NZ_CP031409_1	NZ_CP031409.1	28515	PLSDB_version_2019_03_05	701	True	Borreliella burgdorferi strain MM1 plasmid plsm_lp28-8, complete sequence					non-mobilizable
NZ_CP031408_1	NZ_CP031408.1	30883	PLSDB_version_2019_03_05	700	True	Borreliella burgdorferi strain MM1 plasmid plsm_cp32-1, complete sequence					non-mobilizable
NZ_CP031407_1	NZ_CP031407.1	14018	PLSDB_version_2019_03_05	700	True	Borreliella burgdorferi strain MM1 plasmid plsm_cp32-7, complete sequence					non-mobilizable
NZ_CP031406_1	NZ_CP031406.1	30606	PLSDB_version_2019_03_05	700	True	Borreliella burgdorferi strain MM1 plasmid plsm_cp32-9, complete sequence					non-mobilizable
NZ_CP031405_1	NZ_CP031405.1	19997	PLSDB_version_2019_03_05	700	True	Borreliella burgdorferi strain MM1 plasmid plsm_cp32-6, complete sequence					non-mobilizable
NZ_CP031404_1	NZ_CP031404.1	27951	PLSDB_version_2019_03_05	737	True	Borreliella burgdorferi strain MM1 plasmid plsm_lp36, complete sequence	rep_cluster_292				non-mobilizable
NZ_CP031403_1	NZ_CP031403.1	27467	PLSDB_version_2019_03_05	738	True	Borreliella burgdorferi strain MM1 plasmid plsm_lp28-4, complete sequence					non-mobilizable
NZ_CP031402_1	NZ_CP031402.1	26768	PLSDB_version_2019_03_05	737	True	Borreliella burgdorferi strain MM1 plasmid plsm_lp28-3, complete sequence					non-mobilizable
NZ_CP031401_1	NZ_CP031401.1	24154	PLSDB_version_2019_03_05	701	True	Borreliella burgdorferi strain MM1 plasmid plsm_lp25, complete sequence	rep_cluster_1858				non-mobilizable
NZ_CP031400_1	NZ_CP031400.1	14437	PLSDB_version_2019_03_05	737	True	Borreliella burgdorferi strain MM1 plasmid plsm_lp17, complete sequence					non-mobilizable
NZ_CP031399_1	NZ_CP031399.1	11401	PLSDB_version_2019_03_05	743	True	Borreliella burgdorferi strain MM1 plasmid plsm_cp9, complete sequence					non-mobilizable
NZ_CP031398_1	NZ_CP031398.1	26507	PLSDB_version_2019_03_05	742	True	Borreliella burgdorferi strain MM1 plasmid plsm_cp26, complete sequence					non-mobilizable
NZ_CP031397_1	NZ_CP031397.1	53798	PLSDB_version_2019_03_05	740	True	Borreliella burgdorferi strain MM1 plasmid plsm_lp54, complete sequence					non-mobilizable
NZ_CP028965_1	NZ_CP028965.1	420805	PLSDB_version_2019_03_05	57	True	Burkholderia sp. IDO3 plasmid p1, complete sequence	rep_cluster_1398	MOBH	MPF_T		conjugative
NZ_CP031315_1	NZ_CP031315.1	11089	PLSDB_version_2019_03_05	6431	True	Serratia marcescens strain N4-5 plasmid pSmN45, complete sequence	rep_cluster_2373				non-mobilizable
NZ_CP031323_1	NZ_CP031323.1	82461	PLSDB_version_2019_03_05	0	True	Escherichia coli strain Es_ST2350_SE1_NDM_03_2018 plasmid pEsST2350_SE_2, complete sequence	IncFIA,IncFIB		MPF_F	MOBF	mobilizable
NZ_CP031322_1	NZ_CP031322.1	75645	PLSDB_version_2019_03_05	0	True	Escherichia coli strain Es_ST2350_SE1_NDM_03_2018 plasmid pEsST2350_SE_NDM, complete sequence	IncL/M	MOBP	MPF_I		conjugative
NZ_CP031358_1	NZ_CP031358.1	407975	PLSDB_version_2019_03_05	6434	True	Erythrobacter sp. YH-07 plasmid unnamed, complete sequence					non-mobilizable
NZ_CP031193_1	NZ_CP031193.1	121511	PLSDB_version_2019_03_05	6419	True	Humibacter sp. BT305 plasmid unnamed1		MOBP			mobilizable
NZ_CP022907_1	NZ_CP022907.1	27573	PLSDB_version_2019_03_05	0	True	Staphylococcus aureus strain 546 plasmid pPS00077.1A.1, complete sequence	rep_cluster_1215				non-mobilizable
NZ_CP022719_1	NZ_CP022719.1	20730	PLSDB_version_2019_03_05	0	True	Staphylococcus aureus strain 45 plasmid pPS00086.1A.1, complete sequence	rep_cluster_1733,rep_cluster_2214	MOBV		MOBQ	mobilizable
NZ_CP022683_1	NZ_CP022683.1	39353	PLSDB_version_2019_03_05	0	True	Staphylococcus aureus strain 78 plasmid pPS00085.1A.1, complete sequence	rep_cluster_1017,rep_cluster_155,rep_cluster_2176			MOB_unknown	mobilizable
NZ_CP022911_1	NZ_CP022911.1	23160	PLSDB_version_2019_03_05	0	True	Staphylococcus aureus strain 164 plasmid pPS00089.1A.1, complete sequence	rep_cluster_1017,rep_cluster_1017,rep_cluster_1215			MOBV,MOBV	mobilizable
NZ_CP022909_1	NZ_CP022909.1	26240	PLSDB_version_2019_03_05	0	True	Staphylococcus aureus strain 545 plasmid pPS00078.1A.1, complete sequence	rep_cluster_1215				non-mobilizable
NZ_CP018220_1	NZ_CP018220.1	197365	PLSDB_version_2019_03_05	0	True	Salmonella enterica subsp. enterica strain LSP 389/97 plasmid pUO-STmRV1, complete sequence	IncC,IncN	MOBH	MPF_F	MOBH	conjugative
NZ_CP022608_1	NZ_CP022608.1	17939	PLSDB_version_2019_03_05	0	True	Staphylococcus aureus strain FORC_061 plasmid pFORC61_2, complete sequence	rep_cluster_1017,rep_cluster_1017,rep_cluster_1733,rep_cluster_2100			MOBV	mobilizable
NZ_CP029179_1	NZ_CP029179.1	16090	PLSDB_version_2019_03_05	6231	True	Acidisphaera sp. G45-3 plasmid unnamed3, complete sequence		MOBQ			mobilizable
NZ_CP029178_1	NZ_CP029178.1	45771	PLSDB_version_2019_03_05	6231	True	Acidisphaera sp. G45-3 plasmid unnamed2, complete sequence	rep_cluster_704	MOBQ			mobilizable
NZ_CP029177_1	NZ_CP029177.1	68344	PLSDB_version_2019_03_05	6230	True	Acidisphaera sp. G45-3 plasmid unnamed1, complete sequence					non-mobilizable
NZ_CP022679_1	NZ_CP022679.1	2921	PLSDB_version_2019_03_05	5692	True	Bacillus megaterium strain SR7 plasmid p5, complete sequence					non-mobilizable
NZ_CP022678_1	NZ_CP022678.1	7873	PLSDB_version_2019_03_05	5692	True	Bacillus megaterium strain SR7 plasmid p4, complete sequence					non-mobilizable
NZ_CP022677_1	NZ_CP022677.1	9202	PLSDB_version_2019_03_05	5692	True	Bacillus megaterium strain SR7 plasmid p3, complete sequence					non-mobilizable
NZ_CP022676_1	NZ_CP022676.1	17285	PLSDB_version_2019_03_05	5692	True	Bacillus megaterium strain SR7 plasmid p2, complete sequence		MOBV			mobilizable
NZ_CP022675_1	NZ_CP022675.1	21959	PLSDB_version_2019_03_05	5691	True	Bacillus megaterium strain SR7 plasmid p1, complete sequence		MOBQ			mobilizable
NZ_CP023734_1	NZ_CP023734.1	57318	PLSDB_version_2019_03_05	0	True	Escherichia coli strain FORC 064 plasmid pFORC64.3, complete sequence	IncFIA,IncFIB		MPF_F	MOBF	mobilizable
NZ_CP023733_1	NZ_CP023733.1	70107	PLSDB_version_2019_03_05	0	True	Escherichia coli strain FORC 064 plasmid pFORC64.2, complete sequence	IncFIA,IncFIC	MOBF	MPF_F	MOBP	conjugative
NZ_CP023732_1	NZ_CP023732.1	93276	PLSDB_version_2019_03_05	0	True	Escherichia coli strain FORC 064 plasmid pFORC64.1, complete sequence	IncY				non-mobilizable
NZ_CP025807_1	NZ_CP025807.1	92816	PLSDB_version_2019_03_05	5978	True	Sulfitobacter sp. SK012 plasmid unnamed4, complete sequence		MOBP	MPF_T		conjugative
NZ_CP025806_1	NZ_CP025806.1	107111	PLSDB_version_2019_03_05	5977	True	Sulfitobacter sp. SK012 plasmid unnamed3, complete sequence					non-mobilizable
NZ_CP025805_1	NZ_CP025805.1	188664	PLSDB_version_2019_03_05	5976	True	Sulfitobacter sp. SK012 plasmid unnamed1, complete sequence					non-mobilizable
NZ_CP022246_1	NZ_CP022246.1	78481	PLSDB_version_2019_03_05	15	True	Vibrio parahaemolyticus strain PB1937 plasmid p1937-2, complete sequence		MOBC			mobilizable
NZ_CP022245_1	NZ_CP022245.1	70247	PLSDB_version_2019_03_05	15	True	Vibrio parahaemolyticus strain PB1937 plasmid p1937-1, complete sequence	rep_cluster_1486	MOBC			mobilizable
NZ_CP025814_1	NZ_CP025814.1	5863	PLSDB_version_2019_03_05	3913	True	Sulfitobacter sp. SK025 plasmid unnamed6, complete sequence		MOBQ			mobilizable
NZ_CP025813_1	NZ_CP025813.1	101509	PLSDB_version_2019_03_05	5983	True	Sulfitobacter sp. SK025 plasmid unnamed5, complete sequence					non-mobilizable
NZ_CP025812_1	NZ_CP025812.1	114845	PLSDB_version_2019_03_05	5982	True	Sulfitobacter sp. SK025 plasmid unnamed4, complete sequence		MOBP			mobilizable
NZ_CP025811_1	NZ_CP025811.1	138654	PLSDB_version_2019_03_05	1482	True	Sulfitobacter sp. SK025 plasmid unnamed3, complete sequence	rep_cluster_558	MOBP	MPF_T		conjugative
NZ_CP025810_1	NZ_CP025810.1	179124	PLSDB_version_2019_03_05	5981	True	Sulfitobacter sp. SK025 plasmid unnamed2, complete sequence					non-mobilizable
NZ_CP025809_1	NZ_CP025809.1	371508	PLSDB_version_2019_03_05	5980	True	Sulfitobacter sp. SK025 plasmid unnamed1, complete sequence					non-mobilizable
NZ_CP031216_1	NZ_CP031216.1	98533	PLSDB_version_2019_03_05	0	True	Escherichia coli strain Es_ST80_L1_NDM_10_2017 plasmid pEsST80_L1_NDM, complete sequence	IncL/M	MOBP	MPF_I		conjugative
NZ_CP031029_1	NZ_CP031029.1	58791	PLSDB_version_2019_03_05	0	True	Enterococcus faecalis strain TY1 plasmid pDEF-2, complete sequence	rep_cluster_992				non-mobilizable
NZ_CP031028_1	NZ_CP031028.1	75758	PLSDB_version_2019_03_05	0	True	Enterococcus faecalis strain TY1 plasmid pDEF-1, complete sequence	rep_cluster_2301,rep_cluster_980	MOBC,MOBV		MOBP	mobilizable
NZ_CP031100_1	NZ_CP031100.1	57676	PLSDB_version_2019_03_05	4441	True	Clostridium botulinum strain CFSAN034202 plasmid p1_CFSAN034202, complete sequence	rep_cluster_2046				non-mobilizable
NZ_CP031099_1	NZ_CP031099.1	5926	PLSDB_version_2019_03_05	4440	True	Clostridium botulinum strain CFSAN034202 plasmid p2_CFSAN034202, complete sequence	rep_cluster_1380	MOBV			mobilizable
NZ_LT992457_1	NZ_LT992457.1	37176	PLSDB_version_2019_03_05	0	True	Staphylococcus aureus isolate 1_1439 genome assembly, plasmid: II	rep_cluster_2246				non-mobilizable
NZ_CP030793_1	NZ_CP030793.1	2096	PLSDB_version_2019_03_05	148	True	Escherichia coli strain APEC O2-211 plasmid pAPEC-O2-211C, complete sequence	ColpVC			MOBP	mobilizable
NZ_CP030792_1	NZ_CP030792.1	4231	PLSDB_version_2019_03_05	6360	True	Escherichia coli strain APEC O2-211 plasmid pAPEC-O2-211B, complete sequence					non-mobilizable
NZ_CP030791_1	NZ_CP030791.1	197773	PLSDB_version_2019_03_05	0	True	Escherichia coli strain APEC O2-211 plasmid pAPEC-O2-211A-ColV, complete sequence	IncFIB,IncFIC,rep_cluster_2244,rep_cluster_2313	MOBF	MPF_F	MOBF	conjugative
NZ_CP026340_1	NZ_CP026340.1	5281	PLSDB_version_2019_03_05	0	True	Acinetobacter baumannii strain 810CP plasmid pAba810CPa, complete sequence		MOBQ			mobilizable
NZ_CP026339_1	NZ_CP026339.1	16095	PLSDB_version_2019_03_05	0	True	Acinetobacter baumannii strain 810CP plasmid pAba810CPb, complete sequence	rep_cluster_1906	MOBQ	MPF_T		conjugative
NZ_CP031096_1	NZ_CP031096.1	9953	PLSDB_version_2019_03_05	1829	True	Clostridium botulinum strain CFSAN034200 plasmid p2_CDC51232, complete sequence					non-mobilizable
NZ_CP031095_1	NZ_CP031095.1	270024	PLSDB_version_2019_03_05	1536	True	Clostridium botulinum strain CFSAN034200 plasmid p1_CDC51232, complete sequence	rep_cluster_1536		MPF_T		non-mobilizable
NZ_CP031139_1	NZ_CP031139.1	25446	PLSDB_version_2019_03_05	6406	True	Escherichia coli strain CFSAN064035 plasmid pGMI17-003, complete sequence					non-mobilizable
NZ_CP031138_1	NZ_CP031138.1	46157	PLSDB_version_2019_03_05	0	True	Escherichia coli strain CFSAN064035 plasmid pGMI17-003_4, complete sequence	IncX3	MOBP	MPF_T		conjugative
NZ_CP031137_1	NZ_CP031137.1	77958	PLSDB_version_2019_03_05	0	True	Escherichia coli strain CFSAN064035 plasmid pGMI17-003_3, complete sequence	IncFIA,IncFIB,IncFII,IncFII				non-mobilizable
NZ_CP031136_1	NZ_CP031136.1	109442	PLSDB_version_2019_03_05	0	True	Escherichia coli strain CFSAN064035 plasmid pGMI17-003_2, complete sequence	rep_cluster_488				non-mobilizable
NZ_CP031135_1	NZ_CP031135.1	310064	PLSDB_version_2019_03_05	0	True	Escherichia coli strain CFSAN064035 plasmid pGMI17-003_1, complete sequence	IncHI1A,IncP	MOBH,MOBP	MPF_F		conjugative
NZ_CP031091_1	NZ_CP031091.1	24478	PLSDB_version_2019_03_05	1092	True	Spiroplasma phoeniceum strain 940 isolate microbial plasmid pSPh245, complete sequence					non-mobilizable
NZ_CP031090_1	NZ_CP031090.1	38732	PLSDB_version_2019_03_05	1092	True	Spiroplasma phoeniceum strain 940 isolate microbial plasmid pSPh387, complete sequence					non-mobilizable
NZ_CP031089_1	NZ_CP031089.1	53490	PLSDB_version_2019_03_05	1092	True	Spiroplasma phoeniceum strain 940 isolate microbial plasmid pSPh535, complete sequence					non-mobilizable
NZ_CP030935_1	NZ_CP030935.1	82704	PLSDB_version_2019_03_05	0	True	Enterococcus gilvus strain CR1 plasmid pCR1C, complete sequence					non-mobilizable
NZ_CP030934_1	NZ_CP030934.1	80244	PLSDB_version_2019_03_05	0	True	Enterococcus gilvus strain CR1 plasmid pCR1B, complete sequence	rep_cluster_183	MOBQ	MPF_T		conjugative
NZ_CP030933_1	NZ_CP030933.1	919333	PLSDB_version_2019_03_05	6387	True	Enterococcus gilvus strain CR1 plasmid pCR1A, complete sequence					non-mobilizable
NZ_CP030116_1	NZ_CP030116.1	1983	PLSDB_version_2019_03_05	148	True	Escherichia coli strain MCJCHV-1 plasmid pNMEC-O75E, complete sequence	ColpVC			MOBP,MOBP	mobilizable
NZ_CP030115_1	NZ_CP030115.1	2113	PLSDB_version_2019_03_05	61	True	Escherichia coli strain MCJCHV-1 plasmid pNMEC-O75D, complete sequence	Col(BS512)				non-mobilizable
NZ_CP030114_1	NZ_CP030114.1	4082	PLSDB_version_2019_03_05	0	True	Escherichia coli strain MCJCHV-1 plasmid pNMEC-O75C, complete sequence	rep_cluster_1778	MOBQ		MOBQ,MOBQ	mobilizable
NZ_CP030113_1	NZ_CP030113.1	6465	PLSDB_version_2019_03_05	0	True	Escherichia coli strain MCJCHV-1 plasmid pNMEC-O75B, complete sequence	rep_cluster_2335			MOBF,MOB_unknown	mobilizable
NZ_CP030112_1	NZ_CP030112.1	88421	PLSDB_version_2019_03_05	0	True	Escherichia coli strain MCJCHV-1 plasmid pNMEC-O75A, complete sequence	IncFIB,IncFII,rep_cluster_2131	MOBP			mobilizable
NZ_CP018172_1	NZ_CP018172.1	166078	PLSDB_version_2019_03_05	5138	True	Mesorhizobium sp. B7 plasmid unnamed1, complete sequence	rep_cluster_346	MOBP	MPF_T		conjugative
NZ_CP025947_2	NZ_CP025947.2	2443	PLSDB_version_2019_03_05	0	True	Escherichia coli strain SCEC020023 plasmid p3_020023, complete sequence		MOBV			mobilizable
NZ_CP025945_2	NZ_CP025945.2	13138	PLSDB_version_2019_03_05	0	True	Escherichia coli strain SCEC020023 plasmid p1_020023, complete sequence	ColRNAI_rep_cluster_1987				non-mobilizable
NZ_CP025944_2	NZ_CP025944.2	89048	PLSDB_version_2019_03_05	0	True	Escherichia coli strain SCEC020023 plasmid pOXA10_020023, complete sequence	IncR,IncY				non-mobilizable
NZ_CP031111_1	NZ_CP031111.1	95328	PLSDB_version_2019_03_05	0	True	Escherichia coli strain AMSCJX02 plasmid pAMSC6, complete sequence	IncI-gamma/K1	MOBP	MPF_I	MOBP	conjugative
NZ_CP031110_1	NZ_CP031110.1	50124	PLSDB_version_2019_03_05	0	True	Escherichia coli strain AMSCJX02 plasmid pAMSC5, complete sequence	IncX1,IncX3	MOBP	MPF_T	MOBP	conjugative
NZ_CP031109_1	NZ_CP031109.1	46827	PLSDB_version_2019_03_05	0	True	Escherichia coli strain AMSCJX02 plasmid pAMSC4, complete sequence	IncN	MOBF	MPF_T	MOBF	conjugative
NZ_CP031108_1	NZ_CP031108.1	27197	PLSDB_version_2019_03_05	153	True	Escherichia coli strain AMSCJX02 plasmid pAMSC3, complete sequence					non-mobilizable
NZ_CP031107_1	NZ_CP031107.1	203856	PLSDB_version_2019_03_05	0	True	Escherichia coli strain AMSCJX02 plasmid pAMSC2, complete sequence	IncFIA,IncFIB,IncFIC,rep_cluster_2244	MOBF,MOBP	MPF_F	MOBF	conjugative
NZ_CP031106_1	NZ_CP031106.1	131411	PLSDB_version_2019_03_05	0	True	Escherichia coli strain AMSCJX02 plasmid pAMSC1, complete sequence	IncC	MOBH,MOBH	MPF_F	MOBH	conjugative
NZ_CP015129_2	NZ_CP015129.2	11203	PLSDB_version_2019_03_05	0	True	Lactobacillus plantarum strain CAUH2 plasmid pCAUH203, complete sequence					non-mobilizable
NZ_CP015128_2	NZ_CP015128.2	6391	PLSDB_version_2019_03_05	0	True	Lactobacillus plantarum strain CAUH2 plasmid pCAUH202, complete sequence	rep_cluster_2119				non-mobilizable
NZ_CP015127_2	NZ_CP015127.2	2066	PLSDB_version_2019_03_05	0	True	Lactobacillus plantarum strain CAUH2 plasmid pCAUH201, complete sequence	rep_cluster_689				non-mobilizable
NZ_CP031103_1	NZ_CP031103.1	92616	PLSDB_version_2019_03_05	0	True	Enterobacteriaceae bacterium w17 plasmid pW17-2, complete sequence	rep_cluster_2187				non-mobilizable
NZ_CP031102_1	NZ_CP031102.1	221681	PLSDB_version_2019_03_05	0	True	Enterobacteriaceae bacterium w17 plasmid pW17-1, complete sequence	IncHI2A,rep_cluster_1088		MPF_F		non-mobilizable
NZ_CP025949_1	NZ_CP025949.1	73313	PLSDB_version_2019_03_05	0	True	Escherichia coli strain SCEC020023 plasmid pRmtB_020023, complete sequence	IncFIA,IncFII	MOBF	MPF_F	MOBP	conjugative
NZ_CP025948_1	NZ_CP025948.1	46161	PLSDB_version_2019_03_05	0	True	Escherichia coli strain SCEC020023 plasmid pNDM21_020023, complete sequence	IncX3	MOBP	MPF_T		conjugative
NZ_CP025946_1	NZ_CP025946.1	12819	PLSDB_version_2019_03_05	0	True	Escherichia coli strain SCEC020023 plasmid p020023_6, complete sequence	ColE10	MOBQ			mobilizable
NZ_CP021055_1	NZ_CP021055.1	1870	PLSDB_version_2019_03_05	4416	True	Methylobacterium zatmanii strain PSBB041 plasmid unnamed sequence					non-mobilizable
NZ_CP024940_1	NZ_CP024940.1	1235162	PLSDB_version_2019_03_05	5883	True	Paraburkholderia hospita strain mHSR1 plasmid pmHSR1_P, complete sequence		MOBP,MOBP	MPF_T		conjugative
NZ_CP030291_1	NZ_CP030291.1	1526	PLSDB_version_2019_03_05	6343	True	Salmonella enterica subsp. enterica serovar Gaminara str. SA20063285 plasmid pIncI1.3, complete sequence					non-mobilizable
NZ_CP030290_1	NZ_CP030290.1	3587	PLSDB_version_2019_03_05	6342	True	Salmonella enterica subsp. enterica serovar Gaminara str. SA20063285 plasmid pIncI1.2, complete sequence					non-mobilizable
NZ_CP030289_1	NZ_CP030289.1	117908	PLSDB_version_2019_03_05	0	True	Salmonella enterica subsp. enterica serovar Gaminara str. SA20063285 plasmid pIncI1.1, complete sequence	rep_cluster_2165	MOBP	MPF_I	MOBP	conjugative
NZ_CP030325_1	NZ_CP030325.1	30429	PLSDB_version_2019_03_05	0	True	Staphylococcus aureus strain AR_474 plasmid unnamed1, complete sequence	rep_cluster_1017,rep_cluster_1733,rep_cluster_2100			MOBQ	mobilizable
NZ_CP030924_1	NZ_CP030924.1	196000	PLSDB_version_2019_03_05	0	True	Klebsiella pneumoniae subsp. pneumoniae strain KC-Pl-HB1 plasmid pKC-Pl-HB1, complete sequence	IncFIB,IncHI1B				non-mobilizable
NZ_CP030844_1	NZ_CP030844.1	121048	PLSDB_version_2019_03_05	6370	True	Acidobacteriaceae bacterium SBC82 plasmid pACPOL3, complete sequence					non-mobilizable
NZ_CP030843_1	NZ_CP030843.1	196405	PLSDB_version_2019_03_05	6370	True	Acidobacteriaceae bacterium SBC82 plasmid pACPOL4, complete sequence					non-mobilizable
NZ_CP030842_1	NZ_CP030842.1	108812	PLSDB_version_2019_03_05	6369	True	Acidobacteriaceae bacterium SBC82 plasmid pACPOL2, complete sequence					non-mobilizable
NZ_CP030841_1	NZ_CP030841.1	62450	PLSDB_version_2019_03_05	6368	True	Acidobacteriaceae bacterium SBC82 plasmid pACPOL1, complete sequence					non-mobilizable
NZ_CP024907_1	NZ_CP024907.1	403765	PLSDB_version_2019_03_05	5878	True	Paraburkholderia caledonica strain PHRS4 plasmid pPHRS4, complete sequence		MOBP			mobilizable
NZ_CP030938_1	NZ_CP030938.1	84240	PLSDB_version_2019_03_05	2275	True	Bacillus sp. DM2 plasmid unnamed, complete sequence	rep_cluster_1454				non-mobilizable
NZ_CP030922_1	NZ_CP030922.1	77405	PLSDB_version_2019_03_05	6384	True	Escherichia coli strain KL53 plasmid pKL53-S, complete sequence		MOBF	MPF_F		conjugative
NZ_CP030921_1	NZ_CP030921.1	109118	PLSDB_version_2019_03_05	0	True	Escherichia coli strain KL53 plasmid pKL53-M, complete sequence	IncI-gamma/K1	MOBP	MPF_I	MOBP	conjugative
NZ_CP030920_1	NZ_CP030920.1	259094	PLSDB_version_2019_03_05	0	True	Escherichia coli strain KL53 plasmid pKL53-L, complete sequence	IncFIB,rep_cluster_1088				non-mobilizable
NZ_CP030177_1	NZ_CP030177.1	131435	PLSDB_version_2019_03_05	0	True	Salmonella enterica subsp. enterica serovar Milwaukee str. SA19950795 plasmid pIncFII.2, complete sequence	IncFIA,IncFII,rep_cluster_2165	MOBF	MPF_F		conjugative
NZ_CP030176_1	NZ_CP030176.1	148530	PLSDB_version_2019_03_05	0	True	Salmonella enterica subsp. enterica serovar Milwaukee str. SA19950795 plasmid pIncFII.1, complete sequence	IncFII,IncFII	MOBF	MPF_F		conjugative
NZ_CP024936_1	NZ_CP024936.1	494503	PLSDB_version_2019_03_05	5882	True	Paraburkholderia graminis strain PHS1 plasmid pPHS1_P, complete sequence		MOBP	MPF_F		conjugative
NZ_CP030098_1	NZ_CP030098.1	61634	PLSDB_version_2019_03_05	5086	True	Bacillus amyloliquefaciens strain SH-B74 plasmid pSH-B74, complete sequence					non-mobilizable
NZ_CP027301_1	NZ_CP027301.1	76484	PLSDB_version_2019_03_05	625	True	Serratia marcescens strain SGAir0764 plasmid unnamed_1	IncI1	MOBF,MOBF	MPF_F		conjugative
NZ_LT991960_1	NZ_LT991960.1	65087	PLSDB_version_2019_03_05	0	True	Enterobacter cloacae complex bacterium isolate C45 genome assembly, plasmid: pC45-p3	IncFII	MOBF,MOBF	MPF_F		conjugative
NZ_LT991959_1	NZ_LT991959.1	142732	PLSDB_version_2019_03_05	0	True	Enterobacter cloacae complex bacterium isolate C45 genome assembly, plasmid: pC45-p2	IncFIB	MOBF	MPF_F		conjugative
NZ_LT991958_1	NZ_LT991958.1	299117	PLSDB_version_2019_03_05	0	True	Enterobacter cloacae complex bacterium isolate C45 genome assembly, plasmid: pC45-VIM4	IncHI2A,rep_cluster_1088	MOBH	MPF_F	MOBH	conjugative
NZ_CP027556_1	NZ_CP027556.1	91046	PLSDB_version_2019_03_05	0	True	Escherichia coli strain 2013C-3513 plasmid unnamed2	IncFIB,IncI-gamma/K1	MOBP			mobilizable
NZ_CP027554_1	NZ_CP027554.1	70129	PLSDB_version_2019_03_05	0	True	Escherichia coli strain 2013C-3513 plasmid unnamed1	IncFIA,IncFII	MOBF,MOBF	MPF_F	MOBP	conjugative
NZ_CP022499_1	NZ_CP022499.1	38945	PLSDB_version_2019_03_05	0	True	Salmonella enterica subsp. enterica serovar Manhattan strain SA20084699 plasmid unnamed2, complete sequence	IncQ1,rep_cluster_2335	MOBQ		MOBP,MOBQ	mobilizable
NZ_CP022498_1	NZ_CP022498.1	31173	PLSDB_version_2019_03_05	0	True	Salmonella enterica subsp. enterica serovar Manhattan strain SA20084699 plasmid unnamed1, complete sequence	IncQ1	MOBQ		MOBQ,MOBQ	mobilizable
NZ_CP020935_1	NZ_CP020935.1	3346	PLSDB_version_2019_03_05	4416	True	Escherichia coli strain HB-Coli0 plasmid unnamed2					non-mobilizable
NZ_CP020070_1	NZ_CP020070.1	37875	PLSDB_version_2019_03_05	0	True	Klebsiella pneumoniae strain AR_0068 plasmid unitig_4, complete sequence	IncR				non-mobilizable
NZ_CP020069_1	NZ_CP020069.1	213013	PLSDB_version_2019_03_05	0	True	Klebsiella pneumoniae strain AR_0068 plasmid unitig_2, complete sequence	IncFIB,IncFII,rep_cluster_2183	MOBF,MOBF	MPF_F		conjugative
NZ_CP020068_1	NZ_CP020068.1	276460	PLSDB_version_2019_03_05	0	True	Klebsiella pneumoniae strain AR_0068 plasmid unitig_1, complete sequence	IncFIB,IncHI1B,rep_cluster_1254	MOBH	MPF_F		conjugative
NZ_CP020119_1	NZ_CP020119.1	51515	PLSDB_version_2019_03_05	0	True	Escherichia coli strain AR_0104 plasmid unitig_7, complete sequence	IncN	MOBF	MPF_T	MOBF	conjugative
NZ_CP020118_1	NZ_CP020118.1	111212	PLSDB_version_2019_03_05	0	True	Escherichia coli strain AR_0104 plasmid unitig_6, complete sequence	IncFIB				non-mobilizable
NZ_CP020117_1	NZ_CP020117.1	107210	PLSDB_version_2019_03_05	0	True	Escherichia coli strain AR_0104 plasmid unitig_5, complete sequence	IncFIA,IncFIA,IncFII,rep_cluster_2131	MOBF	MPF_F	MOBF	conjugative
NZ_CP020057_1	NZ_CP020057.1	31196	PLSDB_version_2019_03_05	0	True	Escherichia coli strain AR_0069 plasmid unitig_3, complete sequence	IncFIA		MPF_F		non-mobilizable
NZ_CP020056_1	NZ_CP020056.1	136975	PLSDB_version_2019_03_05	0	True	Escherichia coli strain AR_0069 plasmid unitig_2, complete sequence	IncC	MOBH,MOBH	MPF_F	MOBH	conjugative
NZ_CP020060_1	NZ_CP020060.1	50999	PLSDB_version_2019_03_05	0	True	Escherichia coli strain AR_0061 plasmid unitig_2, complete sequence	IncX1			MOBF	mobilizable
NZ_CP020059_1	NZ_CP020059.1	87982	PLSDB_version_2019_03_05	0	True	Escherichia coli strain AR_0061 plasmid unitig_1, complete sequence	IncFII,IncN	MOBF	MPF_T	MOBF	conjugative
NZ_CP019014_1	NZ_CP019014.1	142829	PLSDB_version_2019_03_05	0	True	Escherichia coli strain Ecol_AZ162 plasmid pECAZ162_KPC, complete sequence	IncFIA,IncFIC,IncFII	MOBF	MPF_F	MOBF	conjugative
NZ_CP019013_1	NZ_CP019013.1	109057	PLSDB_version_2019_03_05	0	True	Escherichia coli strain Ecol_AZ162 plasmid pECAZ162_2, complete sequence	rep_cluster_488				non-mobilizable
NZ_CP018994_1	NZ_CP018994.1	154853	PLSDB_version_2019_03_05	0	True	Escherichia coli strain Ecol_AZ147 plasmid pECAZ147_1, complete sequence	IncFIA,IncFIB,IncFIC,IncQ1	MOBF	MPF_F	MOBF	conjugative
NZ_CP018993_1	NZ_CP018993.1	116562	PLSDB_version_2019_03_05	0	True	Escherichia coli strain Ecol_AZ147 plasmid pECAZ147_2, complete sequence	IncI-gamma/K1	MOBP	MPF_I	MOBP	conjugative
NZ_CP018992_1	NZ_CP018992.1	110226	PLSDB_version_2019_03_05	0	True	Escherichia coli strain Ecol_AZ147 plasmid pECAZ147_KPC, complete sequence	IncFIB,IncFII,rep_cluster_2183	MOBF,MOBF	MPF_F		conjugative
NZ_CP018999_1	NZ_CP018999.1	146162	PLSDB_version_2019_03_05	0	True	Escherichia coli strain Ecol_AZ153 plasmid pECAZ153_KPC, complete sequence	IncFIC,IncQ1,IncU,rep_cluster_1418,rep_cluster_2183	MOBF,MOBF	MPF_F		conjugative
NZ_CP018998_1	NZ_CP018998.1	99006	PLSDB_version_2019_03_05	0	True	Escherichia coli strain Ecol_AZ153 plasmid pECAZ153_2, complete sequence	IncFIA,IncFIB		MPF_F	MOBF	mobilizable
NZ_CP018997_1	NZ_CP018997.1	4921	PLSDB_version_2019_03_05	0	True	Escherichia coli strain Ecol_AZ153 plasmid pECAZ153_3, complete sequence	Col156	MOBQ			mobilizable
NZ_CP018996_1	NZ_CP018996.1	4073	PLSDB_version_2019_03_05	0	True	Escherichia coli strain Ecol_AZ153 plasmid pECAZ153_4, complete sequence	rep_cluster_1778,rep_cluster_1778	MOBQ		MOBQ,MOBQ	mobilizable
NZ_CP018982_1	NZ_CP018982.1	100168	PLSDB_version_2019_03_05	0	True	Escherichia coli strain Ecol_867 plasmid pEC867_1, complete sequence	IncFIA,IncFIA,IncFIB,IncFII	MOBF	MPF_Unknown	MOBF	conjugative
NZ_CP018981_1	NZ_CP018981.1	14029	PLSDB_version_2019_03_05	0	True	Escherichia coli strain Ecol_867 plasmid pEC867_KPC, complete sequence	ColRNAI_rep_cluster_1987	MOBP		MOB_unknown	mobilizable
NZ_CP018980_1	NZ_CP018980.1	4074	PLSDB_version_2019_03_05	0	True	Escherichia coli strain Ecol_867 plasmid pEC867_3, complete sequence	rep_cluster_1778	MOBQ		MOBQ,MOBQ	mobilizable
NZ_CP019004_1	NZ_CP019004.1	1597	PLSDB_version_2019_03_05	0	True	Escherichia coli strain Ecol_AZ155 plasmid pECAZ155_4, complete sequence	Col(MG828)				non-mobilizable
NZ_CP019003_1	NZ_CP019003.1	12602	PLSDB_version_2019_03_05	0	True	Escherichia coli strain Ecol_AZ155 plasmid pECAZ155_3, complete sequence	rep_cluster_2335,rep_cluster_2373			MOBP	mobilizable
NZ_CP019002_1	NZ_CP019002.1	112917	PLSDB_version_2019_03_05	0	True	Escherichia coli strain Ecol_AZ155 plasmid pECAZ155_2, complete sequence	rep_cluster_488				non-mobilizable
NZ_CP019001_1	NZ_CP019001.1	272202	PLSDB_version_2019_03_05	0	True	Escherichia coli strain Ecol_AZ155 plasmid pECAZ155_KPC, complete sequence	IncC,IncFIA,IncFIC,IncFII,IncU	MOBF,MOBH,MOBH	MPF_F	MOBF,MOBH	conjugative
NZ_CP019011_1	NZ_CP019011.1	74891	PLSDB_version_2019_03_05	0	True	Escherichia coli strain Ecol_AZ161 plasmid pECAZ161_1, complete sequence	IncK2/Z		MPF_I		non-mobilizable
NZ_CP019010_1	NZ_CP019010.1	55746	PLSDB_version_2019_03_05	0	True	Escherichia coli strain Ecol_AZ161 plasmid pECAZ161_KPC, complete sequence	ColRNAI_rep_cluster_1857,rep_cluster_1367	MOBC,MOBC			mobilizable
NZ_CP019009_1	NZ_CP019009.1	130905	PLSDB_version_2019_03_05	0	True	Escherichia coli strain Ecol_AZ161 plasmid pECAZ161_3, complete sequence	IncFIA,IncFIA,IncFIB	MOBF	MPF_F	MOBF	conjugative
NZ_CP018956_1	NZ_CP018956.1	216226	PLSDB_version_2019_03_05	0	True	Escherichia coli strain Ecol_316 plasmid pEC316_KPC, complete sequence	IncC	MOBH,MOBH	MPF_F	MOBH	conjugative
NZ_CP018955_1	NZ_CP018955.1	101186	PLSDB_version_2019_03_05	0	True	Escherichia coli strain Ecol_316 plasmid pEC316_2, complete sequence	IncFIB,IncFII	MOBF,MOBF	MPF_F		conjugative
NZ_CP018954_1	NZ_CP018954.1	97654	PLSDB_version_2019_03_05	0	True	Escherichia coli strain Ecol_316 plasmid pEC316_3, complete sequence	IncFIB,IncFII,IncQ1	MOBF,MOBF	MPF_T		conjugative
NZ_CP019910_1	NZ_CP019910.1	68786	PLSDB_version_2019_03_05	0	True	Escherichia coli strain MDR_56 plasmid unnamed4, complete sequence	IncFIA,IncFIC,IncN	MOBF	MPF_F	MOBF	conjugative
NZ_CP019909_1	NZ_CP019909.1	85009	PLSDB_version_2019_03_05	0	True	Escherichia coli strain MDR_56 plasmid unnamed3, complete sequence	IncFIC,rep_cluster_2244,rep_cluster_2313	MOBF	MPF_F	MOBF	conjugative
NZ_CP019908_1	NZ_CP019908.1	33304	PLSDB_version_2019_03_05	0	True	Escherichia coli strain MDR_56 plasmid pMCR1-NY, complete sequence	IncX4	MOBP	MPF_T		conjugative
NZ_CP019907_1	NZ_CP019907.1	20225	PLSDB_version_2019_03_05	0	True	Escherichia coli strain MDR_56 plasmid unnamed2, complete sequence	IncN		MPF_T		non-mobilizable
NZ_CP019906_1	NZ_CP019906.1	29168	PLSDB_version_2019_03_05	5334	True	Escherichia coli strain MDR_56 plasmid unnamed5, complete sequence					non-mobilizable
NZ_CP019905_1	NZ_CP019905.1	142304	PLSDB_version_2019_03_05	0	True	Escherichia coli strain MDR_56 plasmid unnamed6, complete sequence	IncI1/B/O	MOBP	MPF_I	MOBP	conjugative
NZ_CP019904_1	NZ_CP019904.1	108340	PLSDB_version_2019_03_05	0	True	Escherichia coli strain MDR_56 plasmid unnamed1, complete sequence	IncFII,rep_cluster_1418	MOBF	MPF_F		conjugative
NZ_CP019298_1	NZ_CP019298.1	95945	PLSDB_version_2019_03_05	3565	True	Vibrio campbellii strain LMB29 plasmid pLMB96, complete sequence	rep_cluster_1209				non-mobilizable
NZ_CP019297_1	NZ_CP019297.1	99317	PLSDB_version_2019_03_05	5251	True	Vibrio campbellii strain LMB29 plasmid pLMB99, complete sequence					non-mobilizable
NZ_CP019296_1	NZ_CP019296.1	143114	PLSDB_version_2019_03_05	5250	True	Vibrio campbellii strain LMB29 plasmid pLMB143, complete sequence	rep_cluster_1362	MOBP	MPF_T		conjugative
NZ_CP019295_1	NZ_CP019295.1	157074	PLSDB_version_2019_03_05	4371	True	Vibrio campbellii strain LMB29 plasmid pLMB157, complete sequence	rep_cluster_858				non-mobilizable
NZ_CP018318_1	NZ_CP018318.1	96082	PLSDB_version_2019_03_05	0	True	Klebsiella pneumoniae strain Kp_Goe_822579 plasmid pKp_Goe_579-2, complete sequence	IncC	MOBH,MOBH	MPF_F	MOBH	conjugative
NZ_CP018317_1	NZ_CP018317.1	4249	PLSDB_version_2019_03_05	0	True	Klebsiella pneumoniae strain Kp_Goe_822579 plasmid pKp_Goe_579-5, complete sequence	ColRNAI_rep_cluster_1987,ColRNAI_rep_cluster_1987,ColpVC			MOB_unknown	mobilizable
NZ_CP018316_1	NZ_CP018316.1	61012	PLSDB_version_2019_03_05	0	True	Klebsiella pneumoniae strain Kp_Goe_822579 plasmid pKp_Goe_579-4, complete sequence	IncR			MOBF	mobilizable
NZ_CP018315_1	NZ_CP018315.1	63587	PLSDB_version_2019_03_05	0	True	Klebsiella pneumoniae strain Kp_Goe_822579 plasmid pKp_Goe_579-3, complete sequence	IncL/M	MOBP	MPF_I		conjugative
NZ_CP018314_1	NZ_CP018314.1	68601	PLSDB_version_2019_03_05	552	True	Klebsiella pneumoniae strain Kp_Goe_822579 plasmid pKp_Goe_579-6, complete sequence	rep_cluster_1				non-mobilizable
NZ_CP018313_1	NZ_CP018313.1	245975	PLSDB_version_2019_03_05	0	True	Klebsiella pneumoniae strain Kp_Goe_822579 plasmid pKp_Goe_579-1, complete sequence	IncFIB,IncHI1B	MOBH	MPF_F		conjugative
NZ_CP017989_1	NZ_CP017989.1	61011	PLSDB_version_2019_03_05	0	True	Klebsiella pneumoniae strain 825795-1 plasmid unnamed4, complete sequence	IncR			MOBF	mobilizable
NZ_CP017988_1	NZ_CP017988.1	73221	PLSDB_version_2019_03_05	552	True	Klebsiella pneumoniae strain 825795-1 plasmid unnamed3, complete sequence	rep_cluster_1				non-mobilizable
NZ_CP017987_1	NZ_CP017987.1	117168	PLSDB_version_2019_03_05	0	True	Klebsiella pneumoniae strain 825795-1 plasmid unnamed2, complete sequence	IncC	MOBH,MOBH	MPF_F	MOBH	conjugative
NZ_CP017986_1	NZ_CP017986.1	244706	PLSDB_version_2019_03_05	0	True	Klebsiella pneumoniae strain 825795-1 plasmid unnamed1, complete sequence	IncFIB,IncHI1B	MOBH	MPF_F		conjugative
NZ_CP015391_1	NZ_CP015391.1	11090	PLSDB_version_2019_03_05	0	True	Klebsiella pneumoniae strain NY9 plasmid pNY9_6, complete sequence	ColRNAI_rep_cluster_1857	MOBC			mobilizable
NZ_CP015390_1	NZ_CP015390.1	39432	PLSDB_version_2019_03_05	4704	True	Klebsiella pneumoniae strain NY9 plasmid pNY9_5, complete sequence	rep_cluster_1367				non-mobilizable
NZ_CP015389_1	NZ_CP015389.1	53300	PLSDB_version_2019_03_05	0	True	Klebsiella pneumoniae strain NY9 plasmid pNY9_4, complete sequence	IncN	MOBF	MPF_T	MOBF	conjugative
NZ_CP015388_1	NZ_CP015388.1	89067	PLSDB_version_2019_03_05	0	True	Klebsiella pneumoniae strain NY9 plasmid pNY9_3, complete sequence	IncFIA,IncFIC	MOBF	MPF_F	MOBP	conjugative
NZ_CP015387_1	NZ_CP015387.1	139933	PLSDB_version_2019_03_05	0	True	Klebsiella pneumoniae strain NY9 plasmid pNY9_2, complete sequence	IncFII	MOBF,MOBF	MPF_F		conjugative
NZ_CP015386_1	NZ_CP015386.1	199497	PLSDB_version_2019_03_05	0	True	Klebsiella pneumoniae strain NY9 plasmid pNY9_1, complete sequence	IncFIB,IncFII,rep_cluster_2183	MOBF,MOBF	MPF_F		conjugative
NZ_CP017633_1	NZ_CP017633.1	120528	PLSDB_version_2019_03_05	0	True	Escherichia coli SLK172 plasmid pSLK172-2, complete sequence	IncFIA,IncN,IncX1	MOBF	MPF_F	MOBP	conjugative
NZ_CP017632_1	NZ_CP017632.1	369298	PLSDB_version_2019_03_05	0	True	Escherichia coli SLK172 plasmid pSLK172-1, complete sequence	IncHI2A,IncN,IncY,rep_cluster_1088	MOBH	MPF_F	MOBH	conjugative
NZ_CP018819_1	NZ_CP018819.1	85161	PLSDB_version_2019_03_05	0	True	Klebsiella pneumoniae strain AR_0049 plasmid unitig_3, complete sequence	IncFIA,IncR			MOBF	mobilizable
NZ_CP018818_1	NZ_CP018818.1	117755	PLSDB_version_2019_03_05	0	True	Klebsiella pneumoniae strain AR_0049 plasmid unitig_2, complete sequence	IncFIB,IncFII,rep_cluster_2183				non-mobilizable
NZ_CP018817_1	NZ_CP018817.1	140825	PLSDB_version_2019_03_05	0	True	Klebsiella pneumoniae strain AR_0049 plasmid unitig_1, complete sequence	IncC	MOBH,MOBH	MPF_F	MOBH	conjugative
NZ_CP018706_1	NZ_CP018706.1	63588	PLSDB_version_2019_03_05	0	True	Klebsiella pneumoniae strain Kp_Goe_827024 plasmid pKp_Goe_024-3, complete sequence	IncL/M	MOBP	MPF_I		conjugative
NZ_CP018705_1	NZ_CP018705.1	61010	PLSDB_version_2019_03_05	0	True	Klebsiella pneumoniae strain Kp_Goe_827024 plasmid pKp_Goe_024-4, complete sequence	IncR			MOBF	mobilizable
NZ_CP018704_1	NZ_CP018704.1	96073	PLSDB_version_2019_03_05	0	True	Klebsiella pneumoniae strain Kp_Goe_827024 plasmid pKp_Goe_024-2, complete sequence	IncC	MOBH,MOBH	MPF_F	MOBH	conjugative
NZ_CP018703_1	NZ_CP018703.1	66149	PLSDB_version_2019_03_05	552	True	Klebsiella pneumoniae strain Kp_Goe_827024 plasmid pKp_Goe_024-5, complete sequence	rep_cluster_1				non-mobilizable
NZ_CP018702_1	NZ_CP018702.1	246753	PLSDB_version_2019_03_05	0	True	Klebsiella pneumoniae strain Kp_Goe_827024 plasmid pKp_Goe_024-1, complete sequence	IncFIB,IncHI1B	MOBH	MPF_F		conjugative
NZ_CP018724_1	NZ_CP018724.1	61012	PLSDB_version_2019_03_05	0	True	Klebsiella pneumoniae strain KP_Goe_828304 plasmid pKp_Goe_304-4, complete sequence	IncR			MOBF	mobilizable
NZ_CP018723_1	NZ_CP018723.1	63588	PLSDB_version_2019_03_05	0	True	Klebsiella pneumoniae strain KP_Goe_828304 plasmid pKp_Goe_304-3, complete sequence	IncL/M	MOBP	MPF_I		conjugative
NZ_CP018722_1	NZ_CP018722.1	96073	PLSDB_version_2019_03_05	0	True	Klebsiella pneumoniae strain KP_Goe_828304 plasmid pKp_Goe_304-2, complete sequence	IncC	MOBH,MOBH	MPF_F	MOBH	conjugative
NZ_CP018721_1	NZ_CP018721.1	73597	PLSDB_version_2019_03_05	552	True	Klebsiella pneumoniae strain KP_Goe_828304 plasmid pKp_Goe_304-5, complete sequence	rep_cluster_1				non-mobilizable
NZ_CP018720_1	NZ_CP018720.1	246757	PLSDB_version_2019_03_05	0	True	Klebsiella pneumoniae strain KP_Goe_828304 plasmid pKp_Goe_304-1, complete sequence	IncFIB,IncHI1B	MOBH	MPF_F		conjugative
NZ_CP018718_1	NZ_CP018718.1	61010	PLSDB_version_2019_03_05	0	True	Klebsiella pneumoniae strain Kp_Goe_152021 plasmid pKp_Goe_021-4, complete sequence	IncR			MOBF	mobilizable
NZ_CP018717_1	NZ_CP018717.1	63589	PLSDB_version_2019_03_05	0	True	Klebsiella pneumoniae strain Kp_Goe_152021 plasmid pKp_Goe_021-3, complete sequence	IncL/M	MOBP	MPF_I		conjugative
NZ_CP018716_1	NZ_CP018716.1	96074	PLSDB_version_2019_03_05	0	True	Klebsiella pneumoniae strain Kp_Goe_152021 plasmid pKp_Goe_021-2, complete sequence	IncC	MOBH,MOBH	MPF_F	MOBH	conjugative
NZ_CP018715_1	NZ_CP018715.1	80892	PLSDB_version_2019_03_05	552	True	Klebsiella pneumoniae strain Kp_Goe_152021 plasmid pKp_Goe_021-5, complete sequence	rep_cluster_1				non-mobilizable
NZ_CP018714_1	NZ_CP018714.1	246756	PLSDB_version_2019_03_05	0	True	Klebsiella pneumoniae strain Kp_Goe_152021 plasmid pKp_Goe_021-1, complete sequence	IncFIB,IncHI1B	MOBH	MPF_F		conjugative
NZ_CP018691_1	NZ_CP018691.1	61007	PLSDB_version_2019_03_05	0	True	Klebsiella pneumoniae strain Kp_Goe_149473 plasmid pKp_Goe_473-4, complete sequence	IncR			MOBF	mobilizable
NZ_CP018690_1	NZ_CP018690.1	63589	PLSDB_version_2019_03_05	0	True	Klebsiella pneumoniae strain Kp_Goe_149473 plasmid pKp_Goe_473-3, complete sequence	IncL/M	MOBP	MPF_I		conjugative
NZ_CP018689_1	NZ_CP018689.1	96070	PLSDB_version_2019_03_05	0	True	Klebsiella pneumoniae strain Kp_Goe_149473 plasmid pKp_Goe_473-2, complete sequence	IncC	MOBH,MOBH	MPF_F	MOBH	conjugative
NZ_CP018688_1	NZ_CP018688.1	75838	PLSDB_version_2019_03_05	552	True	Klebsiella pneumoniae strain Kp_Goe_149473 plasmid pKp_Goe_473-5, complete sequence	rep_cluster_1				non-mobilizable
NZ_CP018687_1	NZ_CP018687.1	246757	PLSDB_version_2019_03_05	0	True	Klebsiella pneumoniae strain Kp_Goe_149473 plasmid pKp_Goe_473-1, complete sequence	IncFIB,IncHI1B	MOBH	MPF_F		conjugative
NZ_CP018700_1	NZ_CP018700.1	63588	PLSDB_version_2019_03_05	0	True	Klebsiella pneumoniae strain Kp_Goe_149832 plasmid pKp_Goe_832-3, complete sequence	IncL/M	MOBP	MPF_I		conjugative
NZ_CP018699_1	NZ_CP018699.1	61010	PLSDB_version_2019_03_05	0	True	Klebsiella pneumoniae strain Kp_Goe_149832 plasmid pKp_Goe_832-4, complete sequence	IncR			MOBF	mobilizable
NZ_CP018698_1	NZ_CP018698.1	96072	PLSDB_version_2019_03_05	0	True	Klebsiella pneumoniae strain Kp_Goe_149832 plasmid pKp_Goe_832-2, complete sequence	IncC	MOBH,MOBH	MPF_F	MOBH	conjugative
NZ_CP018697_1	NZ_CP018697.1	79806	PLSDB_version_2019_03_05	552	True	Klebsiella pneumoniae strain Kp_Goe_149832 plasmid pKp_Goe_832-5, complete sequence	rep_cluster_1				non-mobilizable
NZ_CP018696_1	NZ_CP018696.1	246755	PLSDB_version_2019_03_05	0	True	Klebsiella pneumoniae strain Kp_Goe_149832 plasmid pKp_Goe_832-1, complete sequence	IncFIB,IncHI1B	MOBH	MPF_F		conjugative
NZ_CP010245_1	NZ_CP010245.1	7618	PLSDB_version_2019_03_05	0	True	Escherichia coli strain S56 plasmid C, complete sequence	IncQ1	MOBQ		MOBQ	mobilizable
NZ_CP010244_1	NZ_CP010244.1	113250	PLSDB_version_2019_03_05	0	True	Escherichia coli strain S56 plasmid B, complete sequence	IncFIB				non-mobilizable
NZ_CP010243_1	NZ_CP010243.1	131504	PLSDB_version_2019_03_05	0	True	Escherichia coli strain S56 plasmid A, complete sequence	IncFIB,IncHI1B	MOBH			mobilizable
NZ_CP018462_1	NZ_CP018462.1	32942	PLSDB_version_2019_03_05	0	True	Klebsiella pneumoniae strain Kp_Goe_39795 plasmid pKp_Goe_795-3, complete sequence	IncFIA,IncFIC				non-mobilizable
NZ_CP018461_1	NZ_CP018461.1	63593	PLSDB_version_2019_03_05	0	True	Klebsiella pneumoniae strain Kp_Goe_39795 plasmid pKp_Goe_795-2, complete sequence	IncL/M	MOBP	MPF_I		conjugative
NZ_CP018460_1	NZ_CP018460.1	232181	PLSDB_version_2019_03_05	0	True	Klebsiella pneumoniae strain Kp_Goe_39795 plasmid pKp_Goe_795-1, complete sequence	IncFIB,IncFII,rep_cluster_2183	MOBF,MOBF	MPF_F		conjugative
NZ_CP018459_1	NZ_CP018459.1	16971	PLSDB_version_2019_03_05	5155	True	Klebsiella pneumoniae strain Kp_Goe_39795 plasmid pKp_Goe_795-4, complete sequence					non-mobilizable
NZ_CP010142_1	NZ_CP010142.1	90974	PLSDB_version_2019_03_05	0	True	Escherichia coli strain D3 plasmid B, complete genome	IncI1/B/O	MOBP	MPF_I	MOBP	conjugative
NZ_CP010141_1	NZ_CP010141.1	174041	PLSDB_version_2019_03_05	0	True	Escherichia coli strain D3 plasmid A, complete genome	IncFIA,IncFIB,IncFIC,rep_cluster_2232	MOBF,MOBP	MPF_F	MOBF	conjugative
NZ_CP010139_1	NZ_CP010139.1	27342	PLSDB_version_2019_03_05	0	True	Escherichia coli strain D2 plasmid B, complete genome	IncFIA,IncFII				non-mobilizable
NZ_CP010138_1	NZ_CP010138.1	83922	PLSDB_version_2019_03_05	0	True	Escherichia coli strain D2 plasmid A, complete genome	IncFIA,IncFIC	MOBF	MPF_F	MOBF	conjugative
NZ_CP010149_1	NZ_CP010149.1	199494	PLSDB_version_2019_03_05	0	True	Escherichia coli strain D6 plasmid A, complete genome	IncFIB,IncFIC,IncR,rep_cluster_2244	MOBF	MPF_F	MOBF,MOBF	conjugative
NZ_CP030001_1	NZ_CP030001.1	4251	PLSDB_version_2019_03_05	0	True	Salmonella enterica subsp. enterica strain SA20113174 plasmid pSA20113174.2, complete sequence	ColRNAI_rep_cluster_1987	MOBP,MOBP		MOB_unknown	mobilizable
NZ_CP030000_1	NZ_CP030000.1	102921	PLSDB_version_2019_03_05	0	True	Salmonella enterica subsp. enterica strain SA20113174 plasmid pSA20113174.1, complete sequence	IncI-gamma/K1	MOBP	MPF_I	MOBP	conjugative
NZ_CP030940_1	NZ_CP030940.1	257394	PLSDB_version_2019_03_05	0	True	Escherichia coli strain AMSHJX01 plasmid pAMSH1, complete sequence	IncHI2A,IncQ1,rep_cluster_1088	MOBH	MPF_F	MOBH	conjugative
NZ_CP015086_1	NZ_CP015086.1	130920	PLSDB_version_2019_03_05	0	True	Escherichia coli O25b:H4 plasmid, complete sequence	IncFIA,IncFIB,IncFII	MOBF	MPF_F	MOBF	conjugative
NZ_CP010234_1	NZ_CP010234.1	117266	PLSDB_version_2019_03_05	0	True	Escherichia coli strain S30 plasmid C, complete sequence	IncHI1B	MOBH			mobilizable
NZ_CP010233_1	NZ_CP010233.1	136060	PLSDB_version_2019_03_05	0	True	Escherichia coli strain S30 plasmid B, complete sequence	IncI-gamma/K1	MOBP	MPF_I	MOBP	conjugative
NZ_CP010232_1	NZ_CP010232.1	155425	PLSDB_version_2019_03_05	0	True	Escherichia coli strain S30 plasmid A, complete sequence	IncFIB,rep_cluster_2244	MOBF	MPF_F	MOBF	conjugative
NZ_CP010175_1	NZ_CP010175.1	6647	PLSDB_version_2019_03_05	0	True	Escherichia coli strain H8 plasmid C, complete genome	rep_cluster_2350	MOBP		MOBP	mobilizable
NZ_CP010174_1	NZ_CP010174.1	106274	PLSDB_version_2019_03_05	0	True	Escherichia coli strain H8 plasmid B, complete genome	IncFIA,IncFIC,IncR	MOBF	MPF_F	MOBF,MOBP	conjugative
NZ_CP010173_1	NZ_CP010173.1	94395	PLSDB_version_2019_03_05	0	True	Escherichia coli strain H8 plasmid A, complete genome	IncY				non-mobilizable
NZ_CP010166_1	NZ_CP010166.1	11518	PLSDB_version_2019_03_05	0	True	Escherichia coli strain H2 plasmid C, complete genome					non-mobilizable
NZ_CP010165_1	NZ_CP010165.1	5023	PLSDB_version_2019_03_05	0	True	Escherichia coli strain H2 plasmid B, complete genome	rep_cluster_2335			MOB_unknown	mobilizable
NZ_CP010164_1	NZ_CP010164.1	29433	PLSDB_version_2019_03_05	0	True	Escherichia coli strain H2 plasmid A, complete genome	IncX1				non-mobilizable
NZ_CP018242_1	NZ_CP018242.1	92495	PLSDB_version_2019_03_05	0	True	Escherichia coli strain 319 plasmid pO157, complete sequence	IncFIA,IncFIB				non-mobilizable
NZ_CP018208_1	NZ_CP018208.1	4074	PLSDB_version_2019_03_05	0	True	Escherichia coli strain MRSN346647 plasmid pMRSN346647_4.1, complete sequence	rep_cluster_1778	MOBQ		MOBQ,MOBQ	mobilizable
NZ_CP018207_1	NZ_CP018207.1	113140	PLSDB_version_2019_03_05	0	True	Escherichia coli strain MRSN346647 plasmid pMRSN346647_113.1, complete sequence	IncFIB,IncFIB	MOBC	MPF_T		conjugative
NZ_CP016922_1	NZ_CP016922.1	103694	PLSDB_version_2019_03_05	0	True	Klebsiella pneumoniae isolate 11 plasmid unnamed1, complete sequence	IncFIB	MOBF,MOBF	MPF_F		conjugative
NZ_CP016921_1	NZ_CP016921.1	283369	PLSDB_version_2019_03_05	0	True	Klebsiella pneumoniae isolate 11 plasmid unnamed2, complete sequence	IncFIB,IncHI1B,rep_cluster_1254	MOBH	MPF_F		conjugative
NZ_CP016920_1	NZ_CP016920.1	6139	PLSDB_version_2019_03_05	0	True	Klebsiella pneumoniae isolate 11 plasmid unnamed2, complete sequence	rep_cluster_1195	MOBP			mobilizable
NZ_CP016919_1	NZ_CP016919.1	70830	PLSDB_version_2019_03_05	0	True	Klebsiella pneumoniae isolate 11 plasmid pIncR_DHQP1300920, complete sequence	IncFIA,IncR			MOBF	mobilizable
NZ_CP016927_1	NZ_CP016927.1	72093	PLSDB_version_2019_03_05	0	True	Klebsiella pneumoniae isolate 23 plasmid unnamed1, complete sequence	IncL/M	MOBP	MPF_I		conjugative
NZ_CP016925_1	NZ_CP016925.1	63291	PLSDB_version_2019_03_05	0	True	Klebsiella pneumoniae isolate 23 plasmid unnamed2, complete sequence	rep_cluster_1418				non-mobilizable
NZ_CP016924_1	NZ_CP016924.1	111539	PLSDB_version_2019_03_05	0	True	Klebsiella pneumoniae isolate 23 plasmid unnamed1, complete sequence	IncFIB				non-mobilizable
NZ_CP016812_1	NZ_CP016812.1	65887	PLSDB_version_2019_03_05	0	True	Klebsiella pneumoniae strain DHQP1002001 plasmid p_incR_DHQP1002001, complete sequence	IncFII,IncR,rep_cluster_2183,rep_cluster_2373	MOBF,MOBP		MOB_unknown	mobilizable
NZ_CP016810_1	NZ_CP016810.1	307743	PLSDB_version_2019_03_05	0	True	Klebsiella pneumoniae strain DHQP1002001 plasmid p_IncFIB_DHQP1002001, complete sequence	IncFIB,IncFIB,IncFII,rep_cluster_1418,rep_cluster_2183	MOBF,MOBF	MPF_F	MOBF	conjugative
NZ_CP012397_1	NZ_CP012397.1	116939	PLSDB_version_2019_03_05	0	True	Salmonella enterica strain FORC_019 plasmid pFORC19, complete sequence	IncFIB,IncFII,IncQ1		MPF_F		non-mobilizable
NZ_CP010887_1	NZ_CP010887.1	7642	PLSDB_version_2019_03_05	3951	True	Vibrio parahaemolyticus strain CHN25 plasmid P3, complete sequence	rep_cluster_225	MOBP			mobilizable
NZ_CP010886_1	NZ_CP010886.1	83481	PLSDB_version_2019_03_05	3950	True	Vibrio parahaemolyticus strain CHN25 plasmid P2, complete sequence		MOBP			mobilizable
NZ_CP010885_1	NZ_CP010885.1	92495	PLSDB_version_2019_03_05	3565	True	Vibrio parahaemolyticus strain CHN25 plasmid P1, complete sequence	rep_cluster_1209				non-mobilizable
NZ_CP016498_1	NZ_CP016498.1	151033	PLSDB_version_2019_03_05	0	True	Escherichia coli strain UPEC 26-1 plasmid unnamed1, complete sequence	IncFIA,IncFIB,IncFIC,rep_cluster_2131	MOBF,MOBP	MPF_F	MOBF	conjugative
NZ_CP015917_1	NZ_CP015917.1	8972	PLSDB_version_2019_03_05	0	True	Escherichia coli strain 210205630 plasmid pSLy5, complete sequence	rep_cluster_2350,rep_cluster_2370	MOBP		MOBP,MOBP	mobilizable
NZ_CP015916_1	NZ_CP015916.1	100096	PLSDB_version_2019_03_05	0	True	Escherichia coli strain 210205630 plasmid pSLy4, complete sequence	IncI-gamma/K1	MOBP	MPF_I	MOBP	conjugative
NZ_CP015915_1	NZ_CP015915.1	114472	PLSDB_version_2019_03_05	0	True	Escherichia coli strain 210205630 plasmid pSLy3, complete sequence	rep_cluster_488				non-mobilizable
NZ_CP015914_1	NZ_CP015914.1	129035	PLSDB_version_2019_03_05	0	True	Escherichia coli strain 210205630 plasmid pSLy2, complete sequence	IncFIA,IncFIB,IncFIC	MOBF,MOBP	MPF_F	MOBF	conjugative
NZ_CP015913_1	NZ_CP015913.1	65888	PLSDB_version_2019_03_05	0	True	Escherichia coli strain 210205630 plasmid pSLy1, complete sequence	IncI2	MOBP	MPF_T		conjugative
NZ_CP015161_1	NZ_CP015161.1	88023	PLSDB_version_2019_03_05	0	True	Escherichia coli strain Eco889 plasmid pECO-93a, complete sequence	IncK2/Z	MOBP	MPF_I	MOBP	conjugative
NZ_CP015160_1	NZ_CP015160.1	212180	PLSDB_version_2019_03_05	0	True	Escherichia coli strain Eco889 plasmid pECO-fce, complete sequence	IncFIA,IncFIA,IncFIB,IncFIB,rep_cluster_2131	MOBF,MOBP	MPF_F	MOBF,MOBF	conjugative
NZ_CP015833_1	NZ_CP015833.1	240662	PLSDB_version_2019_03_05	0	True	Escherichia coli O157 strain 180-PT54 plasmid, complete sequence	IncHI2A,rep_cluster_1088	MOBH	MPF_F	MOBH	conjugative
NZ_CP012993_2	NZ_CP012993.2	190072	PLSDB_version_2019_03_05	0	True	Klebsiella pneumoniae strain KpN06 plasmid pKpN06-CTX, complete sequence	IncFIA,IncFII,IncFII	MOBF,MOBF	MPF_F		conjugative
NZ_CP012988_3	NZ_CP012988.3	190072	PLSDB_version_2019_03_05	0	True	Klebsiella pneumoniae strain KpN01 plasmid pKpN01-CTX, complete sequence	IncFIA,IncFII,IncFII	MOBF,MOBF	MPF_F		conjugative
NZ_CP015078_1	NZ_CP015078.1	71170	PLSDB_version_2019_03_05	0	True	Escherichia coli strain Ecol_448 plasmid pEC448_OXA163, complete sequence	IncN	MOBF	MPF_T	MOBF	conjugative
NZ_CP015077_1	NZ_CP015077.1	133735	PLSDB_version_2019_03_05	0	True	Escherichia coli strain Ecol_448 plasmid pEC448_1, complete sequence	IncFIA,IncFIB,IncFII,IncQ1	MOBF	MPF_F	MOBF	conjugative
NZ_CP015144_1	NZ_CP015144.1	4204	PLSDB_version_2019_03_05	0	True	Escherichia coli strain Ecol_732 plasmid pEC732_6 sequence		MOBQ			mobilizable
NZ_CP015143_1	NZ_CP015143.1	1549	PLSDB_version_2019_03_05	0	True	Escherichia coli strain Ecol_732 plasmid pEC732_5, complete sequence	Col(MG828)			MOBP,MOB_unknown	mobilizable
NZ_CP015142_1	NZ_CP015142.1	4072	PLSDB_version_2019_03_05	0	True	Escherichia coli strain Ecol_732 plasmid pEC732_4, complete sequence	rep_cluster_1778	MOBQ		MOBQ,MOBQ	mobilizable
NZ_CP015141_1	NZ_CP015141.1	82588	PLSDB_version_2019_03_05	0	True	Escherichia coli strain Ecol_732 plasmid pEC732_3, complete sequence	IncK2/Z	MOBP	MPF_I	MOBP	conjugative
NZ_CP015140_1	NZ_CP015140.1	129154	PLSDB_version_2019_03_05	0	True	Escherichia coli strain Ecol_732 plasmid pEC732_2, complete sequence	IncFIA,IncFIA,IncFIB,IncFII,rep_cluster_2131	MOBF,MOBP	MPF_F		conjugative
NZ_CP015139_1	NZ_CP015139.1	186826	PLSDB_version_2019_03_05	0	True	Escherichia coli strain Ecol_732 plasmid pEC732_IMP14, complete sequence	IncC	MOBH,MOBH	MPF_F	MOBH	conjugative
NZ_CP011067_1	NZ_CP011067.1	2640	PLSDB_version_2019_03_05	0	True	Escherichia coli str. Sanji plasmid pSJ_2, complete sequence	rep_cluster_2335				non-mobilizable
NZ_CP011066_1	NZ_CP011066.1	3373	PLSDB_version_2019_03_05	0	True	Escherichia coli str. Sanji plasmid pSJ_3, complete sequence		MOBP		MOBP	mobilizable
NZ_CP011065_1	NZ_CP011065.1	82288	PLSDB_version_2019_03_05	0	True	Escherichia coli str. Sanji plasmid pSJ_82, complete sequence	IncFIA,IncFIC	MOBF	MPF_F	MOBF	conjugative
NZ_CP011064_1	NZ_CP011064.1	94712	PLSDB_version_2019_03_05	0	True	Escherichia coli str. Sanji plasmid pSJ_94, complete sequence	IncFIA,IncFIA,IncFIC	MOBF,MOBF	MPF_F		conjugative
NZ_CP011063_1	NZ_CP011063.1	98436	PLSDB_version_2019_03_05	0	True	Escherichia coli str. Sanji plasmid pSJ_98, complete sequence	IncY				non-mobilizable
NZ_CP011062_1	NZ_CP011062.1	255368	PLSDB_version_2019_03_05	0	True	Escherichia coli str. Sanji plasmid pSJ_255, complete sequence	IncHI2A,IncN,rep_cluster_1088	MOBH	MPF_F	MOBH	conjugative
NZ_CP006662_2	NZ_CP006662.2	85161	PLSDB_version_2019_03_05	0	True	Klebsiella pneumoniae strain ATCC BAA-2146 plasmid pHg, complete sequence	IncFIA,IncR			MOBF	mobilizable
NZ_CP014491_1	NZ_CP014491.1	62572	PLSDB_version_2019_03_05	153	True	Escherichia coli strain G749 plasmid pG749_3, complete sequence					non-mobilizable
NZ_CP014490_1	NZ_CP014490.1	109910	PLSDB_version_2019_03_05	0	True	Escherichia coli strain G749 plasmid pG749_2, complete sequence	rep_cluster_488				non-mobilizable
NZ_CP014489_1	NZ_CP014489.1	149732	PLSDB_version_2019_03_05	0	True	Escherichia coli strain G749 plasmid pG749_1, complete sequence	IncFIA,IncFIB,IncFIC,IncQ1	MOBF	MPF_F	MOBF	conjugative
NZ_CP014498_1	NZ_CP014498.1	209768	PLSDB_version_2019_03_05	0	True	Escherichia coli strain ZH193 plasmid pZH193, complete sequence	IncFIA,IncFIA,IncFIB,IncFII,rep_cluster_2131	MOBF,MOBP	MPF_F	MOBF	conjugative
NZ_CP012995_1	NZ_CP012995.1	41072	PLSDB_version_2019_03_05	0	True	Klebsiella pneumoniae strain KpN06 plasmid pKpN06-NDM7, complete sequence	IncX3	MOBP	MPF_T		conjugative
NZ_CP012994_1	NZ_CP012994.1	107110	PLSDB_version_2019_03_05	0	True	Klebsiella pneumoniae strain KpN06 plasmid pKpN06-SIL, complete sequence	IncFIB				non-mobilizable
NZ_CP012991_1	NZ_CP012991.1	3223	PLSDB_version_2019_03_05	0	True	Klebsiella pneumoniae strain KpN01 plasmid pKpN01-COL, complete sequence	ColRNAI_rep_cluster_1987	MOBP,MOBP		MOB_unknown	mobilizable
NZ_CP012990_1	NZ_CP012990.1	46161	PLSDB_version_2019_03_05	0	True	Klebsiella pneumoniae strain KpN01 plasmid pKpN01-NDM7, complete sequence	IncX3	MOBP	MPF_T		conjugative
NZ_CP012989_1	NZ_CP012989.1	134064	PLSDB_version_2019_03_05	0	True	Klebsiella pneumoniae strain KpN01 plasmid pKpN01-SIL, complete sequence	IncFIB				non-mobilizable
NZ_CP006663_1	NZ_CP006663.1	117755	PLSDB_version_2019_03_05	0	True	Klebsiella pneumoniae strain ATCC BAA-2146 plasmid pCuAs, complete sequence	IncFIB,IncFII,rep_cluster_2183				non-mobilizable
NZ_CP006661_1	NZ_CP006661.1	140825	PLSDB_version_2019_03_05	0	True	Klebsiella pneumoniae strain ATCC BAA-2146 plasmid pNDM-US, complete sequence	IncC	MOBH,MOBH	MPF_F	MOBH	conjugative
NZ_CP006660_1	NZ_CP006660.1	2014	PLSDB_version_2019_03_05	0	True	Klebsiella pneumoniae strain ATCC BAA-2146 plasmid pMYS, complete sequence	rep_cluster_2358				non-mobilizable
NZ_CP029555_1	NZ_CP029555.1	74363	PLSDB_version_2019_03_05	6284	True	Chromobacterium sp. IIBBL 274-1 plasmid unnamed, complete sequence	rep_cluster_2237				non-mobilizable
NZ_CP030883_1	NZ_CP030883.1	30472	PLSDB_version_2019_03_05	0	True	Lactobacillus plantarum strain nF1 plasmid unnamed2, complete sequence	rep_cluster_707				non-mobilizable
NZ_CP030882_1	NZ_CP030882.1	40759	PLSDB_version_2019_03_05	0	True	Lactobacillus plantarum strain nF1 plasmid unnamed1, complete sequence	rep_cluster_1567,rep_cluster_731	MOBQ			mobilizable
NZ_CP030276_1	NZ_CP030276.1	152944	PLSDB_version_2019_03_05	4290	True	Rhodobacter sphaeroides 2.4.1 plasmid pDE, complete sequence	rep_cluster_605	MOBF	MPF_F		conjugative
NZ_CP030275_1	NZ_CP030275.1	106892	PLSDB_version_2019_03_05	4291	True	Rhodobacter sphaeroides 2.4.1 plasmid pC, complete sequence	rep_cluster_369	MOBV			mobilizable
NZ_CP030274_1	NZ_CP030274.1	114178	PLSDB_version_2019_03_05	1772	True	Rhodobacter sphaeroides 2.4.1 plasmid pB, complete sequence					non-mobilizable
NZ_CP030273_1	NZ_CP030273.1	124316	PLSDB_version_2019_03_05	1340	True	Rhodobacter sphaeroides 2.4.1 plasmid pA, complete sequence	rep_cluster_252				non-mobilizable
NZ_CP030184_1	NZ_CP030184.1	2318	PLSDB_version_2019_03_05	0	True	Salmonella enterica strain SA20030575 plasmid pSA20030575.3, complete sequence	rep_cluster_2335			MOBP	mobilizable
NZ_CP030183_1	NZ_CP030183.1	94179	PLSDB_version_2019_03_05	0	True	Salmonella enterica strain SA20030575 plasmid pSA20030575.2, complete sequence	IncY				non-mobilizable
NZ_CP030182_1	NZ_CP030182.1	224430	PLSDB_version_2019_03_05	0	True	Salmonella enterica strain SA20030575 plasmid pSA20030575.1, complete sequence	IncHI1A	MOBH	MPF_F		conjugative
NZ_CP030856_1	NZ_CP030856.1	47699	PLSDB_version_2019_03_05	6378	True	Runella sp. HYN0085 plasmid unnamed6, complete sequence					non-mobilizable
NZ_CP030855_1	NZ_CP030855.1	46815	PLSDB_version_2019_03_05	6377	True	Runella sp. HYN0085 plasmid unnamed5, complete sequence					non-mobilizable
NZ_CP030854_1	NZ_CP030854.1	57835	PLSDB_version_2019_03_05	6376	True	Runella sp. HYN0085 plasmid unnamed4, complete sequence					non-mobilizable
NZ_CP030853_1	NZ_CP030853.1	34963	PLSDB_version_2019_03_05	6375	True	Runella sp. HYN0085 plasmid unnamed3, complete sequence					non-mobilizable
NZ_CP030852_1	NZ_CP030852.1	87933	PLSDB_version_2019_03_05	6374	True	Runella sp. HYN0085 plasmid unnamed2, complete sequence	rep_cluster_597				non-mobilizable
NZ_CP030851_1	NZ_CP030851.1	75895	PLSDB_version_2019_03_05	6373	True	Runella sp. HYN0085 plasmid unnamed1, complete sequence					non-mobilizable
NZ_CP030249_1	NZ_CP030249.1	8256	PLSDB_version_2019_03_05	0	True	Staphylococcus epidermidis strain CSF41498 plasmid pCSF41498_3, complete sequence	rep_cluster_2222	MOBV			mobilizable
NZ_CP030248_1	NZ_CP030248.1	21583	PLSDB_version_2019_03_05	0	True	Staphylococcus epidermidis strain CSF41498 plasmid pCSF41498_2, complete sequence	rep_cluster_1442,rep_cluster_2215				non-mobilizable
NZ_CP030247_1	NZ_CP030247.1	24519	PLSDB_version_2019_03_05	0	True	Staphylococcus epidermidis strain CSF41498 plasmid pCSF41498_1, complete sequence	rep_cluster_1017,rep_cluster_1110				non-mobilizable
NZ_CP030201_1	NZ_CP030201.1	1814	PLSDB_version_2019_03_05	6335	True	Salmonella enterica strain SA20051401 plasmid pSA20051401.5, complete sequence					non-mobilizable
NZ_CP030200_1	NZ_CP030200.1	2174	PLSDB_version_2019_03_05	6334	True	Salmonella enterica strain SA20051401 plasmid pSA20051401.4, complete sequence					non-mobilizable
NZ_CP030199_1	NZ_CP030199.1	2729	PLSDB_version_2019_03_05	6333	True	Salmonella enterica strain SA20051401 plasmid pSA20051401.3, complete sequence					non-mobilizable
NZ_CP030198_1	NZ_CP030198.1	134274	PLSDB_version_2019_03_05	0	True	Salmonella enterica strain SA20051401 plasmid pSA20051401.2, complete sequence	IncFIB	MOBF	MPF_F		conjugative
NZ_CP030197_1	NZ_CP030197.1	141502	PLSDB_version_2019_03_05	0	True	Salmonella enterica strain SA20051401 plasmid pSA20051401.1, complete sequence	IncFIA,IncFII,rep_cluster_2165	MOBF	MPF_F		conjugative
NZ_CP030232_1	NZ_CP030232.1	87319	PLSDB_version_2019_03_05	0	True	Salmonella enterica strain SA20043041 plasmid pSA20043041.1, complete sequence	IncI-gamma/K1	MOBP	MPF_I	MOBP	conjugative
NZ_CP029496_1	NZ_CP029496.1	17589	PLSDB_version_2019_03_05	6278	True	Chromobacterium sp. IIBBL 112-1 plasmid unnamed, complete sequence					non-mobilizable
NZ_CP030218_1	NZ_CP030218.1	97234	PLSDB_version_2019_03_05	0	True	Salmonella enterica strain SA20075157 plasmid pSA20075157.1, complete sequence	rep_cluster_2165	MOBP	MPF_I	MOBP	conjugative
NZ_CP030864_1	NZ_CP030864.1	561689	PLSDB_version_2019_03_05	6381	True	Streptomyces globosus strain LZH-48 plasmid unnamed2, complete sequence		MOBP			mobilizable
NZ_CP030863_1	NZ_CP030863.1	110701	PLSDB_version_2019_03_05	6380	True	Streptomyces globosus strain LZH-48 plasmid unnamed1, complete sequence	rep_cluster_1915	MOBF			mobilizable
NZ_CP029994_1	NZ_CP029994.1	3904	PLSDB_version_2019_03_05	0	True	Salmonella enterica subsp. enterica strain SA20011914 plasmid pSA20011914.2, complete sequence	rep_cluster_2131,rep_cluster_2131	MOBQ			mobilizable
NZ_CP029993_1	NZ_CP029993.1	4593	PLSDB_version_2019_03_05	0	True	Salmonella enterica subsp. enterica strain SA20011914 plasmid pSA20011914.1, complete sequence	ColRNAI_rep_cluster_1857	MOBP		MOBP	mobilizable
NZ_CP029998_1	NZ_CP029998.1	61198	PLSDB_version_2019_03_05	0	True	Salmonella enterica subsp. enterica strain SA20053897 plasmid pSA20053897.3, complete sequence	IncFII,IncFII	MOBF	MPF_F	MOBF	conjugative
NZ_CP029997_1	NZ_CP029997.1	86128	PLSDB_version_2019_03_05	6313	True	Salmonella enterica subsp. enterica strain SA20053897 plasmid pSA20053897.2, complete sequence		MOBF	MPF_F		conjugative
NZ_CP029996_1	NZ_CP029996.1	87775	PLSDB_version_2019_03_05	224	True	Salmonella enterica subsp. enterica strain SA20053897 plasmid pSA20053897.1, complete sequence	rep_cluster_505	MOBP	MPF_I		conjugative
NZ_CP030006_1	NZ_CP030006.1	67730	PLSDB_version_2019_03_05	190	True	Salmonella enterica subsp. enterica strain SA20141895 plasmid pSA20141895.1, complete sequence	IncFIC,IncFII	MOBP	MPF_T		conjugative
NZ_CP030193_1	NZ_CP030193.1	2264	PLSDB_version_2019_03_05	0	True	Salmonella enterica strain SA20104250 plasmid pSA20104250.3, complete sequence	rep_cluster_2335			MOBP	mobilizable
NZ_CP030192_1	NZ_CP030192.1	4096	PLSDB_version_2019_03_05	0	True	Salmonella enterica strain SA20104250 plasmid pSA20104250.2, complete sequence	ColRNAI_rep_cluster_1987	MOBP		MOBP	mobilizable
NZ_CP030191_1	NZ_CP030191.1	111887	PLSDB_version_2019_03_05	0	True	Salmonella enterica strain SA20104250 plasmid pSA20104250.1, complete sequence	IncI-gamma/K1	MOBP	MPF_I	MOBP	conjugative
NZ_CP030210_1	NZ_CP030210.1	92624	PLSDB_version_2019_03_05	0	True	Salmonella enterica strain SA20044414 plasmid pSA20044414.1, complete sequence	IncFIC,IncFII	MOBF	MPF_F	MOBF	conjugative
NZ_CP030234_1	NZ_CP030234.1	94810	PLSDB_version_2019_03_05	0	True	Salmonella enterica strain SA20101045 plasmid pSA20101045.1, complete sequence	IncI-gamma/K1	MOBP	MPF_I	MOBP	conjugative
NZ_CP030208_1	NZ_CP030208.1	74577	PLSDB_version_2019_03_05	0	True	Salmonella enterica strain SA19992307 plasmid pSA19992307.1, complete sequence	IncFII,IncFII,IncX1	MOBF,MOBP	MPF_T		conjugative
NZ_CP030004_1	NZ_CP030004.1	4593	PLSDB_version_2019_03_05	0	True	Salmonella enterica subsp. enterica strain SA20064858 plasmid pSA20064858.2, complete sequence	ColRNAI_rep_cluster_1857	MOBP		MOBP	mobilizable
NZ_CP030003_1	NZ_CP030003.1	119613	PLSDB_version_2019_03_05	0	True	Salmonella enterica subsp. enterica strain SA20064858 plasmid pSA20064858.1, complete sequence	IncI-gamma/K1	MOBP	MPF_I	MOBP	conjugative
NZ_CP030189_1	NZ_CP030189.1	5350	PLSDB_version_2019_03_05	0	True	Salmonella enterica strain SA20094620 plasmid pSA20094620.4, complete sequence	rep_cluster_1778	MOBQ		MOBQ,MOBQ	mobilizable
NZ_CP030188_1	NZ_CP030188.1	93719	PLSDB_version_2019_03_05	0	True	Salmonella enterica strain SA20094620 plasmid pSA20094620.3, complete sequence	IncY				non-mobilizable
NZ_CP030187_1	NZ_CP030187.1	106569	PLSDB_version_2019_03_05	6332	True	Salmonella enterica strain SA20094620 plasmid pSA20094620.2, complete sequence	IncFIB				non-mobilizable
NZ_CP030186_1	NZ_CP030186.1	298919	PLSDB_version_2019_03_05	0	True	Salmonella enterica strain SA20094620 plasmid pSA20094620.1, complete sequence	IncHI2A,rep_cluster_1088	MOBH	MPF_F	MOBH	conjugative
NZ_CP030224_1	NZ_CP030224.1	247246	PLSDB_version_2019_03_05	0	True	Salmonella enterica strain SA20083039 plasmid pSA20083039.1, complete sequence	Col(VCM04)	MOBH			mobilizable
NZ_CP030206_1	NZ_CP030206.1	27709	PLSDB_version_2019_03_05	0	True	Salmonella enterica strain SA20083530 plasmid pSA20083530.3, complete sequence		MOBC			mobilizable
NZ_CP030205_1	NZ_CP030205.1	33467	PLSDB_version_2019_03_05	6336	True	Salmonella enterica strain SA20083530 plasmid pSA20083530.2, complete sequence	IncFII,IncK2/Z				non-mobilizable
NZ_CP030204_1	NZ_CP030204.1	138648	PLSDB_version_2019_03_05	0	True	Salmonella enterica strain SA20083530 plasmid pSA20083530.1, complete sequence	rep_cluster_2165	MOBP	MPF_I	MOBP	conjugative
NZ_CP030213_1	NZ_CP030213.1	2519	PLSDB_version_2019_03_05	148	True	Salmonella enterica strain SA20051528 plasmid pSA20051528.2, complete sequence	ColpVC			MOBF,MOBP	mobilizable
NZ_CP030212_1	NZ_CP030212.1	4081	PLSDB_version_2019_03_05	0	True	Salmonella enterica strain SA20051528 plasmid pSA20051528.1, complete sequence	rep_cluster_2350	MOBP,MOBP,MOBP		MOBP	mobilizable
NZ_CP030025_1	NZ_CP030025.1	100335	PLSDB_version_2019_03_05	0	True	Salmonella enterica subsp. enterica strain SA20120345 plasmid pSA20120345.1, complete sequence	IncI-gamma/K1	MOBP	MPF_I	MOBP	conjugative
NZ_CP030230_1	NZ_CP030230.1	2699	PLSDB_version_2019_03_05	0	True	Salmonella enterica strain SA20041605 plasmid pSA20041605.5, complete sequence	rep_cluster_2335			MOBP	mobilizable
NZ_CP030229_1	NZ_CP030229.1	3028	PLSDB_version_2019_03_05	6337	True	Salmonella enterica strain SA20041605 plasmid pSA20041605.4, complete sequence					non-mobilizable
NZ_CP030228_1	NZ_CP030228.1	3428	PLSDB_version_2019_03_05	0	True	Salmonella enterica strain SA20041605 plasmid pSA20041605.3, complete sequence				MOBP	mobilizable
NZ_CP030227_1	NZ_CP030227.1	4096	PLSDB_version_2019_03_05	0	True	Salmonella enterica strain SA20041605 plasmid pSA20041605.2, complete sequence	ColRNAI_rep_cluster_1987	MOBP		MOBP	mobilizable
NZ_CP030226_1	NZ_CP030226.1	5410	PLSDB_version_2019_03_05	0	True	Salmonella enterica strain SA20041605 plasmid pSA20041605.1, complete sequence	rep_cluster_2335	MOBP		MOBP	mobilizable
NZ_CP012638_1	NZ_CP012638.1	3904	PLSDB_version_2019_03_05	0	True	Escherichia coli strain SF-088 plasmid pSF-088-3, complete sequence	Col156	MOBQ			mobilizable
NZ_CP012637_1	NZ_CP012637.1	5167	PLSDB_version_2019_03_05	0	True	Escherichia coli strain SF-088 plasmid pSF-088-2, complete sequence	Col156	MOBQ			mobilizable
NZ_CP012636_1	NZ_CP012636.1	149683	PLSDB_version_2019_03_05	0	True	Escherichia coli strain SF-088 plasmid pSF-088-1, complete sequence	IncFIA,IncFIB,IncFIC,IncQ1	MOBF	MPF_F	MOBF	conjugative
NZ_CP013027_1	NZ_CP013027.1	174564	PLSDB_version_2019_03_05	0	True	Escherichia coli strain 2009C-3133 plasmid unnamed3, complete sequence	IncFIA,IncFIB	MOBF,MOBP	MPF_F	MOBF	conjugative
NZ_CP013026_1	NZ_CP013026.1	63800	PLSDB_version_2019_03_05	0	True	Escherichia coli strain 2009C-3133 plasmid unnamed2, complete sequence	IncFIA	MOBF	MPF_F	MOBF	conjugative
NZ_CP013024_1	NZ_CP013024.1	120611	PLSDB_version_2019_03_05	0	True	Escherichia coli strain 2009C-3133 plasmid unnamed1, complete sequence	IncK2/Z,IncQ1	MOBP	MPF_I	MOBP	conjugative
NZ_CP012166_1	NZ_CP012166.1	2725	PLSDB_version_2019_03_05	0	True	Enterobacter hormaechei subsp. oharae strain 34978 plasmid p34978-2.725kb, complete sequence	rep_cluster_2335,rep_cluster_2358			MOB_unknown	mobilizable
NZ_CP010366_2	NZ_CP010366.2	6914	PLSDB_version_2019_03_05	0	True	Enterobacter hormaechei subsp. oharae strain 34978 plasmid p34978-13.828kb, complete sequence	rep_cluster_1778	MOBQ			mobilizable
NZ_CP012169_1	NZ_CP012169.1	210894	PLSDB_version_2019_03_05	0	True	Enterobacter hormaechei subsp. steigerwaltii strain 34998 plasmid p34998-210.894kb, complete sequence	IncFIB,IncFII	MOBF	MPF_F		conjugative
NZ_CP012168_1	NZ_CP012168.1	239973	PLSDB_version_2019_03_05	0	True	Enterobacter hormaechei subsp. steigerwaltii strain 34998 plasmid p34998-239.973kb, complete sequence	IncA,IncP	MOBH,MOBH,MOBP	MPF_F		conjugative
NZ_CP010383_2	NZ_CP010383.2	106410	PLSDB_version_2019_03_05	0	True	Enterobacter hormaechei subsp. steigerwaltii strain 34998 plasmid p34998-106.409kb, complete sequence	rep_cluster_1444	MOBP		MOB_unknown	mobilizable
NZ_CP010367_1	NZ_CP010367.1	5413	PLSDB_version_2019_03_05	0	True	Enterobacter hormaechei subsp. oharae strain 34978 plasmid p34978-5.413kb, complete sequence	rep_cluster_2335	MOBP		MOBP	mobilizable
NZ_CP010365_1	NZ_CP010365.1	70092	PLSDB_version_2019_03_05	0	True	Enterobacter hormaechei subsp. oharae strain 34978 plasmid p34978-70.092kb, complete sequence	IncL/M	MOBP	MPF_I		conjugative
NZ_CP010364_1	NZ_CP010364.1	4938	PLSDB_version_2019_03_05	0	True	Enterobacter hormaechei subsp. oharae strain 34978 plasmid p34978-4.938kb, complete sequence	rep_cluster_2335	MOBP,MOBP		MOBP	mobilizable
NZ_CP010363_1	NZ_CP010363.1	139941	PLSDB_version_2019_03_05	0	True	Enterobacter hormaechei subsp. oharae strain 34978 plasmid p34978-139.941kb, complete sequence	IncFIA,IncFII	MOBF,MOBF	MPF_F		conjugative
NZ_CP010382_1	NZ_CP010382.1	53129	PLSDB_version_2019_03_05	0	True	Enterobacter hormaechei subsp. steigerwaltii strain 34998 plasmid p34998-53.129kb, complete sequence	IncN	MOBF	MPF_T	MOBF	conjugative
NZ_CP010381_1	NZ_CP010381.1	4921	PLSDB_version_2019_03_05	0	True	Enterobacter hormaechei subsp. steigerwaltii strain 34998 plasmid p34998-4.921kb, complete sequence	rep_cluster_2335	MOBP,MOBP		MOBP	mobilizable
NZ_CP030873_1	NZ_CP030873.1	17910	PLSDB_version_2019_03_05	0	True	Acetobacter sp. JWB plasmid unnamed2, complete sequence	rep_cluster_848				non-mobilizable
NZ_CP030872_1	NZ_CP030872.1	137977	PLSDB_version_2019_03_05	0	True	Acetobacter sp. JWB plasmid unnamed1, complete sequence	rep_cluster_1288	MOBP			mobilizable
NZ_CP030875_1	NZ_CP030875.1	43768	PLSDB_version_2019_03_05	4115	True	Raoultella sp. X13 plasmid unnamed, complete sequence					non-mobilizable
NZ_CP030355_1	NZ_CP030355.1	188672	PLSDB_version_2019_03_05	6347	True	Novosphingobium sp. P6W plasmid pP6W2, complete sequence		MOBF			mobilizable
NZ_CP030354_1	NZ_CP030354.1	720525	PLSDB_version_2019_03_05	6346	True	Novosphingobium sp. P6W plasmid pP6W1, complete sequence					non-mobilizable
NZ_CP026578_2	NZ_CP026578.2	121908	PLSDB_version_2019_03_05	0	True	Escherichia coli strain WCHEC005237 plasmid pQnrS1_005237, complete sequence	IncFIB,rep_cluster_1804	MOBC	MPF_T	MOBF	conjugative
NZ_CP026577_2	NZ_CP026577.2	46161	PLSDB_version_2019_03_05	0	True	Escherichia coli strain WCHEC005237 plasmid pNDM5_005237, complete sequence	IncX3	MOBP	MPF_T		conjugative
NZ_CP026576_2	NZ_CP026576.2	70688	PLSDB_version_2019_03_05	0	True	Escherichia coli strain WCHEC005237 plasmid pCTX-M-55_005237, complete sequence	IncFIA,IncFII	MOBF	MPF_F	MOBP	conjugative
NZ_CP026575_2	NZ_CP026575.2	2444	PLSDB_version_2019_03_05	0	True	Escherichia coli strain WCHEC005237 plasmid p4_005237, complete sequence		MOBV			mobilizable
NZ_CP026574_2	NZ_CP026574.2	2959	PLSDB_version_2019_03_05	0	True	Escherichia coli strain WCHEC005237 plasmid p3_005237, complete sequence	rep_cluster_2335				non-mobilizable
NZ_CP026573_2	NZ_CP026573.2	3684	PLSDB_version_2019_03_05	0	True	Escherichia coli strain WCHEC005237 plasmid p2_005237, complete sequence	ColRNAI_rep_cluster_1987				non-mobilizable
NZ_CP026572_2	NZ_CP026572.2	6200	PLSDB_version_2019_03_05	0	True	Escherichia coli strain WCHEC005237 plasmid p1_005237, complete sequence	rep_cluster_2335			MOBP	mobilizable
NZ_CP026579_1	NZ_CP026579.1	100229	PLSDB_version_2019_03_05	0	True	Escherichia coli strain WCHEC005237 plasmid pRmtB1_005237, complete sequence	IncFIA,IncFIB	MOBF	MPF_F	MOBF	conjugative
NZ_CP006635_1	NZ_CP006635.1	161511	PLSDB_version_2019_03_05	0	True	Escherichia coli PCN033 plasmid p3PCN033, complete sequence	IncFIB,IncFIC,IncQ1,rep_cluster_2244	MOBF,MOBP	MPF_F	MOBF	conjugative
NZ_CP006634_1	NZ_CP006634.1	4086	PLSDB_version_2019_03_05	0	True	Escherichia coli PCN033 plasmid p2PCN033, complete sequence	rep_cluster_1778	MOBQ		MOBQ,MOBQ	mobilizable
NZ_CP006633_1	NZ_CP006633.1	3319	PLSDB_version_2019_03_05	0	True	Escherichia coli PCN033 plasmid p1PCN033, complete sequence	rep_cluster_2370	MOBF		MOB_unknown	mobilizable
NZ_CP006642_1	NZ_CP006642.1	145722	PLSDB_version_2019_03_05	0	True	Escherichia coli PCN061 plasmid PCN061p6, complete sequence	IncFIB,IncN,IncX1	MOBC	MPF_T		conjugative
NZ_CP006641_1	NZ_CP006641.1	103644	PLSDB_version_2019_03_05	0	True	Escherichia coli PCN061 plasmid PCN061p5, complete sequence	IncI-gamma/K1	MOBP	MPF_I	MOBP	conjugative
NZ_CP006640_1	NZ_CP006640.1	34692	PLSDB_version_2019_03_05	0	True	Escherichia coli PCN061 plasmid PCN061p4, complete sequence	rep_cluster_1760	MOBF	MPF_T		conjugative
NZ_CP006639_1	NZ_CP006639.1	6222	PLSDB_version_2019_03_05	0	True	Escherichia coli PCN061 plasmid PCN061p3, complete sequence	rep_cluster_2335			MOBP	mobilizable
NZ_CP006638_1	NZ_CP006638.1	5754	PLSDB_version_2019_03_05	0	True	Escherichia coli PCN061 plasmid PCN061p2, complete sequence	ColRNAI_rep_cluster_1987	MOBP		MOB_unknown	mobilizable
NZ_CP006637_1	NZ_CP006637.1	2014	PLSDB_version_2019_03_05	0	True	Escherichia coli PCN061 plasmid PCN061p1, complete sequence	rep_cluster_2358				non-mobilizable
NZ_CP011418_1	NZ_CP011418.1	47606	PLSDB_version_2019_03_05	0	True	Escherichia coli strain CFSAN029787 plasmid pCFSAN029787_02, complete sequence	IncFIA,IncFIB,IncFIC	MOBF,MOBP	MPF_Unknown		conjugative
NZ_CP011417_1	NZ_CP011417.1	293826	PLSDB_version_2019_03_05	0	True	Escherichia coli strain CFSAN029787 plasmid pCFSAN029787_01, complete sequence	IncFIA	MOBF,MOBF,MOBP	MPF_F	MOBF	conjugative
NZ_CP011338_1	NZ_CP011338.1	14400	PLSDB_version_2019_03_05	0	True	Escherichia coli O104:H4 str. C227-11 plasmid, complete sequence	IncI-gamma/K1				non-mobilizable
NZ_CP011337_1	NZ_CP011337.1	17818	PLSDB_version_2019_03_05	0	True	Escherichia coli O104:H4 str. C227-11 plasmid, complete sequence			MPF_I		non-mobilizable
NZ_CP011336_1	NZ_CP011336.1	18052	PLSDB_version_2019_03_05	0	True	Escherichia coli O104:H4 str. C227-11 plasmid, complete sequence	IncI-gamma/K1				non-mobilizable
NZ_CP011335_1	NZ_CP011335.1	7893	PLSDB_version_2019_03_05	0	True	Escherichia coli O104:H4 str. C227-11 plasmid, complete sequence					non-mobilizable
NZ_CP011334_1	NZ_CP011334.1	2954	PLSDB_version_2019_03_05	0	True	Escherichia coli O104:H4 str. C227-11 plasmid, complete sequence					non-mobilizable
NZ_CP011333_1	NZ_CP011333.1	16948	PLSDB_version_2019_03_05	0	True	Escherichia coli O104:H4 str. C227-11 plasmid, complete sequence		MOBP,MOBP	MPF_I	MOBP	conjugative
NZ_CP011332_1	NZ_CP011332.1	75079	PLSDB_version_2019_03_05	0	True	Escherichia coli O104:H4 str. C227-11 plasmid, complete sequence	IncFIB,rep_cluster_2232	MOBF,MOBP		MOBP	mobilizable
NZ_CP011316_1	NZ_CP011316.1	3777	PLSDB_version_2019_03_05	4029	True	Klebsiella pneumoniae subsp. pneumoniae strain 234-12 plasmid pKpn23412-4, complete sequence					non-mobilizable
NZ_CP011315_1	NZ_CP011315.1	4831	PLSDB_version_2019_03_05	0	True	Klebsiella pneumoniae subsp. pneumoniae strain 234-12 plasmid pKpn2312-5, complete sequence	ColRNAI_rep_cluster_1987				non-mobilizable
NZ_CP011314_1	NZ_CP011314.1	361964	PLSDB_version_2019_03_05	0	True	Klebsiella pneumoniae subsp. pneumoniae strain 234-12 plasmid pKpn23412-362, complete sequence	IncFIB,IncHI1B,IncQ1	MOBH	MPF_F		conjugative
NZ_CP011143_1	NZ_CP011143.1	1552	PLSDB_version_2019_03_05	0	True	Escherichia coli VR50 plasmid pVR50I, complete sequence	Col(MG828)			MOBP,MOB_unknown	mobilizable
NZ_CP011142_1	NZ_CP011142.1	1783	PLSDB_version_2019_03_05	148	True	Escherichia coli VR50 plasmid pVR50H, complete sequence	ColpVC				non-mobilizable
NZ_CP011141_1	NZ_CP011141.1	2089	PLSDB_version_2019_03_05	61	True	Escherichia coli VR50 plasmid pVR50G, complete sequence	Col(BS512)				non-mobilizable
NZ_CP011140_1	NZ_CP011140.1	4075	PLSDB_version_2019_03_05	0	True	Escherichia coli VR50 plasmid pVR50F, complete sequence	rep_cluster_1778	MOBQ		MOBQ,MOBQ	mobilizable
NZ_CP011139_1	NZ_CP011139.1	5164	PLSDB_version_2019_03_05	0	True	Escherichia coli VR50 plasmid pVR50E, complete sequence	rep_cluster_2131	MOBQ			mobilizable
NZ_CP011138_1	NZ_CP011138.1	5631	PLSDB_version_2019_03_05	0	True	Escherichia coli VR50 plasmid pVR50D, complete sequence	rep_cluster_2401	MOBP		MOBP	mobilizable
NZ_CP011137_1	NZ_CP011137.1	6989	PLSDB_version_2019_03_05	0	True	Escherichia coli VR50 plasmid pVR50C, complete sequence	rep_cluster_2350	MOBP		MOBP	mobilizable
NZ_CP011136_1	NZ_CP011136.1	97864	PLSDB_version_2019_03_05	0	True	Escherichia coli VR50 plasmid pVR50B, complete sequence	Col156,IncFIA,IncFIB,IncFIC,rep_cluster_2232,rep_cluster_2313	MOBF	MPF_T		conjugative
NZ_CP011135_1	NZ_CP011135.1	70533	PLSDB_version_2019_03_05	0	True	Escherichia coli VR50 plasmid pVR50A, complete sequence	IncFIA,IncFIC	MOBF,MOBF	MPF_F	MOBP	conjugative
NZ_CP029845_1	NZ_CP029845.1	3349	PLSDB_version_2019_03_05	2507	True	Blattabacterium clevelandi strain CCLhc plasmid pCCLhc, complete sequence					non-mobilizable
NZ_CP030151_1	NZ_CP030151.1	62485	PLSDB_version_2019_03_05	6053	True	Bacillus velezensis strain DSYZ plasmid pDSYZ, complete sequence		MOBP	MPF_T		conjugative
NZ_CP010882_1	NZ_CP010882.1	122966	PLSDB_version_2019_03_05	0	True	Escherichia coli strain MNCRE44 plasmid pMNCRE44_6, complete sequence	IncFIA,IncFIA,IncFIB,rep_cluster_2131	MOBF,MOBP	MPF_F	MOBF	conjugative
NZ_CP010881_1	NZ_CP010881.1	116803	PLSDB_version_2019_03_05	0	True	Escherichia coli strain MNCRE44 plasmid pMNCRE44_5, complete sequence	IncFIA,IncX3	MOBP	MPF_T		conjugative
NZ_CP010880_1	NZ_CP010880.1	30855	PLSDB_version_2019_03_05	0	True	Escherichia coli strain MNCRE44 plasmid pMNCRE44_4, complete sequence	IncX4	MOBP	MPF_T		conjugative
NZ_CP010879_1	NZ_CP010879.1	5167	PLSDB_version_2019_03_05	0	True	Escherichia coli strain MNCRE44 plasmid pMNCRE44_3, complete sequence	Col156	MOBQ			mobilizable
NZ_CP010878_1	NZ_CP010878.1	4088	PLSDB_version_2019_03_05	0	True	Escherichia coli strain MNCRE44 plasmid pMNCRE44_2, complete sequence	rep_cluster_1778	MOBQ		MOBQ,MOBQ	mobilizable
NZ_CP010877_1	NZ_CP010877.1	1506	PLSDB_version_2019_03_05	0	True	Escherichia coli strain MNCRE44 plasmid pMNCRE44_1, complete sequence					non-mobilizable
NZ_CP008791_1	NZ_CP008791.1	205586	PLSDB_version_2019_03_05	0	True	Klebsiella oxytoca KONIH1 plasmid pKPC-727, complete sequence	IncFII,IncFII,rep_cluster_1418	MOBF,MOBF,MOBF	MPF_F		conjugative
NZ_CP008790_1	NZ_CP008790.1	193725	PLSDB_version_2019_03_05	0	True	Klebsiella oxytoca KONIH1 plasmid pKOX-86d, complete sequence	IncC	MOBH,MOBH	MPF_F	MOBH	conjugative
NZ_CP008789_1	NZ_CP008789.1	133397	PLSDB_version_2019_03_05	0	True	Klebsiella oxytoca KONIH1 plasmid pKOX-137, complete sequence	IncFIA,IncFII	MOBF	MPF_F		conjugative
NZ_CP006029_1	NZ_CP006029.1	64561	PLSDB_version_2019_03_05	0	True	Escherichia coli O145:H28 str. RM13514 plasmid pRM13514, complete sequence	IncC		MPF_F	MOBH	mobilizable
NZ_CP006028_1	NZ_CP006028.1	87120	PLSDB_version_2019_03_05	0	True	Escherichia coli O145:H28 str. RM13514 plasmid pO145-13514, complete sequence	IncFIB,IncI-gamma/K1	MOBP		MOBP	mobilizable
NZ_CP007137_1	NZ_CP007137.1	64562	PLSDB_version_2019_03_05	0	True	Escherichia coli O145:H28 str. RM12581 plasmid pRM12581, complete sequence	IncC		MPF_F	MOBH	mobilizable
NZ_CP009862_1	NZ_CP009862.1	80186	PLSDB_version_2019_03_05	0	True	Escherichia coli strain ECONIH1 plasmid pKPC-629, complete sequence	IncN	MOBF	MPF_T	MOBF	conjugative
NZ_CP009861_1	NZ_CP009861.1	47560	PLSDB_version_2019_03_05	34	True	Escherichia coli strain ECONIH1 plasmid pECO-b75, complete sequence					non-mobilizable
NZ_CP009860_1	NZ_CP009860.1	121385	PLSDB_version_2019_03_05	0	True	Escherichia coli strain ECONIH1 plasmid pECO-824, complete sequence	IncFIA,IncFIB,IncFII	MOBF	MPF_F	MOBF	conjugative
NZ_CP009778_1	NZ_CP009778.1	15271	PLSDB_version_2019_03_05	0	True	Klebsiella pneumoniae subsp. pneumoniae strain KPNIH32 plasmid pKPN-c8b, complete sequence	ColRNAI_rep_cluster_1857	MOBC			mobilizable
NZ_CP009777_1	NZ_CP009777.1	212192	PLSDB_version_2019_03_05	0	True	Klebsiella pneumoniae subsp. pneumoniae strain KPNIH32 plasmid pKPN-a68, complete sequence	IncFIB,IncFII,rep_cluster_2183	MOBF,MOBF	MPF_F		conjugative
NZ_CP009776_1	NZ_CP009776.1	115320	PLSDB_version_2019_03_05	0	True	Klebsiella pneumoniae subsp. pneumoniae strain KPNIH32 plasmid pKPC-def, complete sequence	IncFII,IncX3	MOBP	MPF_T		conjugative
NZ_CP009774_1	NZ_CP009774.1	36109	PLSDB_version_2019_03_05	0	True	Klebsiella pneumoniae subsp. pneumoniae strain KPNIH33 plasmid pNJST258N3-62b, complete sequence	rep_cluster_1418				non-mobilizable
NZ_CP009773_1	NZ_CP009773.1	75618	PLSDB_version_2019_03_05	0	True	Klebsiella pneumoniae subsp. pneumoniae strain KPNIH33 plasmid pKPC-63d, complete sequence	IncFII				non-mobilizable
NZ_CP009772_1	NZ_CP009772.1	9294	PLSDB_version_2019_03_05	0	True	Klebsiella pneumoniae subsp. pneumoniae strain KPNIH33 plasmid pEA1509_B, complete sequence	ColRNAI_rep_cluster_1857	MOBC			mobilizable
NZ_CP006928_1	NZ_CP006928.1	14249	PLSDB_version_2019_03_05	0	True	Klebsiella pneumoniae 30660/NJST258_1 plasmid pNJST258N4, complete sequence	ColRNAI_rep_cluster_1857	MOBC			mobilizable
NZ_CP006927_1	NZ_CP006927.1	142788	PLSDB_version_2019_03_05	0	True	Klebsiella pneumoniae 30660/NJST258_1 plasmid pNJST258N1, complete sequence	IncFIB,IncFII,rep_cluster_2183	MOBF,MOBF	MPF_F		conjugative
NZ_CP006926_1	NZ_CP006926.1	73636	PLSDB_version_2019_03_05	0	True	Klebsiella pneumoniae 30660/NJST258_1 plasmid pNJST258N2, complete sequence	IncFII				non-mobilizable
NZ_CP006925_1	NZ_CP006925.1	36109	PLSDB_version_2019_03_05	0	True	Klebsiella pneumoniae 30660/NJST258_1 plasmid pNJST258N3, complete sequence	rep_cluster_1418				non-mobilizable
NZ_CP006924_1	NZ_CP006924.1	10925	PLSDB_version_2019_03_05	0	True	Klebsiella pneumoniae 30660/NJST258_1 plasmid pNJST258N5, complete sequence	rep_cluster_2373				non-mobilizable
NZ_CP007636_1	NZ_CP007636.1	167267	PLSDB_version_2019_03_05	0	True	Vibrio cholerae strain 2012EL-2176 plasmid, complete sequence	IncC	MOBH,MOBH	MPF_F	MOBH	conjugative
NZ_CP025338_2	NZ_CP025338.2	11080	PLSDB_version_2019_03_05	0	True	Salmonella enterica subsp. enterica serovar Typhimurium strain BL10 plasmid p11k, complete sequence	IncQ1	MOBQ		MOBQ	mobilizable
NZ_CP030790_1	NZ_CP030790.1	77350	PLSDB_version_2019_03_05	4807	True	Vibrio campbellii strain DS40M4 plasmid unnamed1, complete sequence	rep_cluster_1874,rep_cluster_557				non-mobilizable
NZ_CP028575_2	NZ_CP028575.2	1564	PLSDB_version_2019_03_05	0	True	Escherichia coli strain WCHEC005784 plasmid p1_005784, complete sequence	Col(MG828)			MOBP	mobilizable
NZ_CP030796_1	NZ_CP030796.1	59371	PLSDB_version_2019_03_05	0	True	Salmonella enterica strain 2017K-0021 plasmid p2017K-0021, complete sequence	IncFIB,IncFII		MPF_F		non-mobilizable
NZ_CP030795_1	NZ_CP030795.1	33304	PLSDB_version_2019_03_05	0	True	Salmonella enterica strain 2017K-0021 plasmid pMCR-1-CTSe, complete sequence	IncX4	MOBP	MPF_T		conjugative
NZ_CP030770_1	NZ_CP030770.1	149680	PLSDB_version_2019_03_05	0	True	Escherichia coli strain 2017C-4173W12 plasmid p2017C-4173W12, complete sequence	IncFIA,IncFIB,IncQ1,rep_cluster_2131	MOBF,MOBP	MPF_F	MOBF	conjugative
NZ_CP030769_1	NZ_CP030769.1	27128	PLSDB_version_2019_03_05	0	True	Escherichia coli strain 2017C-4173W12 plasmid pMCR-1_2017C-4173W12	IncI2	MOBP			mobilizable
NZ_CP028577_1	NZ_CP028577.1	46161	PLSDB_version_2019_03_05	0	True	Escherichia coli strain WCHEC005784 plasmid pNDM5_005784, complete sequence	IncX3	MOBP	MPF_T		conjugative
NZ_CP028576_1	NZ_CP028576.1	112422	PLSDB_version_2019_03_05	0	True	Escherichia coli strain WCHEC005784 plasmid pCTXM15_005784, complete sequence	IncFIA,IncFIB,IncFIC,IncFII		MPF_F		non-mobilizable
NZ_CP025340_1	NZ_CP025340.1	220023	PLSDB_version_2019_03_05	0	True	Salmonella enterica subsp. enterica serovar Typhimurium strain BL10 plasmid p220k, complete sequence	IncHI2A,rep_cluster_1088		MPF_F		non-mobilizable
NZ_CP025339_1	NZ_CP025339.1	112565	PLSDB_version_2019_03_05	0	True	Salmonella enterica subsp. enterica serovar Typhimurium strain BL10 plasmid p113k, complete sequence	IncI-gamma/K1	MOBP	MPF_I	MOBP	conjugative
NZ_CP025337_1	NZ_CP025337.1	10047	PLSDB_version_2019_03_05	0	True	Salmonella enterica subsp. enterica serovar Typhimurium strain BL10 plasmid p10k, complete sequence	rep_cluster_2335	MOBP			mobilizable
NZ_CP025336_1	NZ_CP025336.1	3830	PLSDB_version_2019_03_05	0	True	Salmonella enterica subsp. enterica serovar Typhimurium strain BL10 plasmid p3.8k, complete sequence	rep_cluster_2358,rep_cluster_2373			MOBP	mobilizable
NC_021501_1	NC_021501.1	110781	PLSDB_version_2019_03_05	0	True	Klebsiella michiganensis strain E718 plasmid pKOX_NDM1, complete sequence	IncFIB,IncFII,rep_cluster_2272	MOBF	MPF_F		conjugative
NC_018651_1	NC_018651.1	109274	PLSDB_version_2019_03_05	0	True	Escherichia coli O104:H4 str. 2009EL-2050 plasmid p09EL50, complete sequence	rep_cluster_488				non-mobilizable
NC_018654_1	NC_018654.1	74213	PLSDB_version_2019_03_05	0	True	Escherichia coli O104:H4 str. 2009EL-2050 plasmid pAA-09EL50, complete sequence	IncFIB,IncFII,rep_cluster_2232	MOBF,MOBP		MOBP	mobilizable
NC_018652_1	NC_018652.1	1549	PLSDB_version_2019_03_05	0	True	Escherichia coli O104:H4 str. 2009EL-2050 plasmid pG-09EL50, complete sequence	Col(MG828)			MOBP,MOB_unknown	mobilizable
NC_018663_1	NC_018663.1	1549	PLSDB_version_2019_03_05	0	True	Escherichia coli O104:H4 str. 2009EL-2071 plasmid pG-09EL71, complete sequence	Col(MG828)			MOBP,MOB_unknown	mobilizable
NC_018662_1	NC_018662.1	75573	PLSDB_version_2019_03_05	0	True	Escherichia coli O104:H4 str. 2009EL-2071 plasmid pAA-09EL71, complete sequence	IncFIB,rep_cluster_2232	MOBF,MOBP		MOBP	mobilizable
NC_018107_1	NC_018107.1	353865	PLSDB_version_2019_03_05	0	True	Klebsiella michiganensis E718 plasmid pKOX_R1, complete sequence	IncU,rep_cluster_1254	MOBH	MPF_F		conjugative
NC_017655_1	NC_017655.1	5954	PLSDB_version_2019_03_05	0	True	Escherichia coli O55:H7 str. RM12579 plasmid p12579_5, complete sequence	rep_cluster_2350	MOBP		MOBP	mobilizable
NC_017657_1	NC_017657.1	66078	PLSDB_version_2019_03_05	0	True	Escherichia coli O55:H7 str. RM12579 plasmid p12579_2, complete sequence	IncFIB		MPF_F	MOBP	mobilizable
NC_017654_1	NC_017654.1	12068	PLSDB_version_2019_03_05	0	True	Escherichia coli O55:H7 str. RM12579 plasmid p12579_3, complete sequence	rep_cluster_2392	MOBP		MOBP	mobilizable
NC_017653_1	NC_017653.1	94015	PLSDB_version_2019_03_05	0	True	Escherichia coli O55:H7 str. RM12579 plasmid p12579_1, complete sequence	IncHI1B				non-mobilizable
NC_017658_1	NC_017658.1	6211	PLSDB_version_2019_03_05	0	True	Escherichia coli O55:H7 str. RM12579 plasmid p12579_4, complete sequence	rep_cluster_2335			MOBP	mobilizable
NC_017645_1	NC_017645.1	160573	PLSDB_version_2019_03_05	0	True	Escherichia coli UMNK88 plasmid pUMNK88, complete sequence	IncC	MOBH,MOBH	MPF_F	MOBH	conjugative
NC_017643_1	NC_017643.1	65549	PLSDB_version_2019_03_05	0	True	Escherichia coli UMNK88 plasmid pUMNK88_Hly, complete sequence	IncI1	MOBP	MPF_I		conjugative
NC_017640_1	NC_017640.1	81475	PLSDB_version_2019_03_05	0	True	Escherichia coli UMNK88 plasmid pUMNK88_Ent, complete sequence	IncFIB	MOBF	MPF_F	MOBF	conjugative
NC_017639_1	NC_017639.1	81883	PLSDB_version_2019_03_05	0	True	Escherichia coli UMNK88 plasmid pUMNK88_K88, complete sequence	IncFIC,rep_cluster_2232	MOBF,MOBP	MPF_F	MOBF	conjugative
NC_017642_1	NC_017642.1	90868	PLSDB_version_2019_03_05	0	True	Escherichia coli UMNK88 plasmid pUMNK88_91, complete sequence	IncI-gamma/K1	MOBP	MPF_I	MOBP	conjugative
NC_013509_1	NC_013509.1	43703	PLSDB_version_2019_03_05	0	True	Edwardsiella tarda EIB202 plasmid pEIB202, complete sequence	rep_cluster_294	MOBP	MPF_T		conjugative
NC_013370_1	NC_013370.1	97897	PLSDB_version_2019_03_05	0	True	Escherichia coli O111:H- str. 11128 plasmid pO111_2 DNA, complete sequence	IncHI1B				non-mobilizable
NC_013365_1	NC_013365.1	204604	PLSDB_version_2019_03_05	0	True	Escherichia coli O111:H- str. 11128 plasmid pO111_1 DNA, complete sequence	IncHI1B,IncQ1	MOBH	MPF_F		conjugative
NC_013368_1	NC_013368.1	6673	PLSDB_version_2019_03_05	0	True	Escherichia coli O111:H- str. 11128 plasmid pO111_5 DNA, complete sequence	rep_cluster_2401	MOBP		MOBP	mobilizable
NC_013367_1	NC_013367.1	8140	PLSDB_version_2019_03_05	0	True	Escherichia coli O111:H- str. 11128 plasmid pO111_4 DNA, complete sequence	rep_cluster_2134	MOBQ		MOBQ	mobilizable
NC_013366_1	NC_013366.1	77690	PLSDB_version_2019_03_05	0	True	Escherichia coli O111:H- str. 11128 plasmid pO111_3 DNA, complete sequence	IncFIA,IncFII	MOBF	MPF_F	MOBF	conjugative
NC_010942_1	NC_010942.1	5685	PLSDB_version_2019_03_05	0	True	Actinobacillus pleuropneumoniae serovar 7 str. AP76 plasmid APP7_A, complete sequence		MOBF,MOBP,MOBP			mobilizable
NC_010941_1	NC_010941.1	4236	PLSDB_version_2019_03_05	0	True	Actinobacillus pleuropneumoniae serovar 7 str. AP76 plasmid ABB7_B, complete sequence		MOBF,MOBP			mobilizable
NC_010940_1	NC_010940.1	3533	PLSDB_version_2019_03_05	0	True	Actinobacillus pleuropneumoniae serovar 7 str. AP76 plasmid APP7_C, complete sequence		MOBF,MOBP			mobilizable
NC_010488_1	NC_010488.1	130440	PLSDB_version_2019_03_05	0	True	Escherichia coli SMS-3-5 plasmid pSMS35_130, complete sequence	IncFIB,rep_cluster_2244	MOBF	MPF_F	MOBF	conjugative
NC_010487_1	NC_010487.1	3565	PLSDB_version_2019_03_05	0	True	Escherichia coli SMS-3-5 plasmid pSMS35_3, complete sequence	rep_cluster_2358				non-mobilizable
NC_010486_1	NC_010486.1	4074	PLSDB_version_2019_03_05	0	True	Escherichia coli SMS-3-5 plasmid pSMS35_4, complete sequence	rep_cluster_1778	MOBQ		MOBQ,MOBQ	mobilizable
NC_010485_1	NC_010485.1	8909	PLSDB_version_2019_03_05	0	True	Escherichia coli SMS-3-5 plasmid pSMS35_8, complete sequence	rep_cluster_2350	MOBP		MOBP	mobilizable
NC_009791_1	NC_009791.1	5033	PLSDB_version_2019_03_05	0	True	Escherichia coli E24377A plasmid pETEC_5, complete sequence	rep_cluster_2350	MOBP		MOBP	mobilizable
NC_009790_1	NC_009790.1	74224	PLSDB_version_2019_03_05	0	True	Escherichia coli E24377A plasmid pETEC_74, complete sequence	IncFIA,IncFIA,IncFII	MOBP	MPF_F		conjugative
NC_009789_1	NC_009789.1	6199	PLSDB_version_2019_03_05	0	True	Escherichia coli E24377A plasmid pETEC_6, complete sequence	rep_cluster_2335			MOBP	mobilizable
NC_009788_1	NC_009788.1	70609	PLSDB_version_2019_03_05	0	True	Escherichia coli E24377A plasmid pETEC_73, complete sequence	IncI-gamma/K1	MOBP,MOBP		MOBP	mobilizable
NC_009787_1	NC_009787.1	34367	PLSDB_version_2019_03_05	0	True	Escherichia coli E24377A plasmid pETEC_35, complete sequence	IncFIA	MOBF	MPF_F		conjugative
NC_009786_1	NC_009786.1	79237	PLSDB_version_2019_03_05	0	True	Escherichia coli E24377A plasmid pETEC_80, complete sequence	IncFIA	MOBP			mobilizable
NZ_CP029209_1	NZ_CP029209.1	857937	PLSDB_version_2019_03_05	6239	True	Nitratireductor sp. OM-1 plasmid pOM-1, complete sequence					non-mobilizable
NZ_CP030109_1	NZ_CP030109.1	84678	PLSDB_version_2019_03_05	0	True	Acinetobacter baumannii strain DA33382 plasmid pDA33382-85, complete sequence	rep_cluster_734	MOBF	MPF_F		conjugative
NZ_CP030108_1	NZ_CP030108.1	2359	PLSDB_version_2019_03_05	5557	True	Acinetobacter baumannii strain DA33382 plasmid pDA33382-2, complete sequence	rep_cluster_586				non-mobilizable
NZ_CP030107_1	NZ_CP030107.1	2372	PLSDB_version_2019_03_05	6325	True	Acinetobacter baumannii strain DA33382 plasmid pDA33382-2-2, complete sequence					non-mobilizable
NZ_CP030764_1	NZ_CP030764.1	630306	PLSDB_version_2019_03_05	140	True	Rhizobium leguminosarum strain ATCC 14479 plasmid unnamed4, complete sequence		MOBQ	MPF_T		conjugative
NZ_CP030763_1	NZ_CP030763.1	771583	PLSDB_version_2019_03_05	142	True	Rhizobium leguminosarum strain ATCC 14479 plasmid unnamed3, complete sequence	rep_cluster_841	MOBQ	MPF_T		conjugative
NZ_CP030762_1	NZ_CP030762.1	415988	PLSDB_version_2019_03_05	6357	True	Rhizobium leguminosarum strain ATCC 14479 plasmid unnamed2, complete sequence	rep_cluster_287	MOBP	MPF_T		conjugative
NZ_CP030761_1	NZ_CP030761.1	1234209	PLSDB_version_2019_03_05	140	True	Rhizobium leguminosarum strain ATCC 14479 plasmid unnamed1, complete sequence		MOBQ	MPF_T		conjugative
NZ_LT838202_1	NZ_LT838202.1	62645	PLSDB_version_2019_03_05	0	True	Escherichia coli isolate WI2 isolate genome assembly, plasmid: pWI2-OXA48	IncL/M	MOBP	MPF_I		conjugative
NZ_LT838201_1	NZ_LT838201.1	33304	PLSDB_version_2019_03_05	0	True	Escherichia coli isolate WI2 isolate genome assembly, plasmid: pWI2-mcr	IncX4	MOBP	MPF_T		conjugative
NZ_CP028431_1	NZ_CP028431.1	76698	PLSDB_version_2019_03_05	0	True	Escherichia coli strain RM9131 plasmid pRM9131-2, complete sequence	IncFIA,IncFII	MOBF	MPF_F	MOBF	conjugative
NZ_CP028430_1	NZ_CP028430.1	117123	PLSDB_version_2019_03_05	0	True	Escherichia coli strain RM9131 plasmid pRM9131-1, complete sequence	IncFIB				non-mobilizable
NZ_CP030081_1	NZ_CP030081.1	39601	PLSDB_version_2019_03_05	0	True	Enterobacter cloacae strain 20710 plasmid pVIM-20710, complete sequence	rep_cluster_294	MOBP	MPF_T		conjugative
NZ_CP030080_1	NZ_CP030080.1	286652	PLSDB_version_2019_03_05	0	True	Enterobacter cloacae strain 20710 plasmid pIMP-20710, complete sequence	IncHI2A,rep_cluster_1088	MOBH	MPF_F	MOBH	conjugative
NZ_CP030079_1	NZ_CP030079.1	91816	PLSDB_version_2019_03_05	0	True	Enterobacter cloacae strain 20710 plasmid p5-20710, complete sequence	rep_cluster_1444	MOBP		MOB_unknown	mobilizable
NZ_CP030078_1	NZ_CP030078.1	108358	PLSDB_version_2019_03_05	0	True	Enterobacter cloacae strain 20710 plasmid p4-20710, complete sequence	IncFIB				non-mobilizable
NZ_CP030077_1	NZ_CP030077.1	170955	PLSDB_version_2019_03_05	0	True	Enterobacter cloacae strain 20710 plasmid p3-20710, complete sequence	IncC	MOBH,MOBH	MPF_F	MOBH	conjugative
NZ_CP030074_1	NZ_CP030074.1	969901	PLSDB_version_2019_03_05	6321	True	Streptomyces sp. ZFG47 plasmid unnamed1, complete sequence					non-mobilizable
NZ_CP030324_1	NZ_CP030324.1	27168	PLSDB_version_2019_03_05	0	True	Staphylococcus aureus strain AR_475 plasmid unnamed1, complete sequence	rep_cluster_1017,rep_cluster_1733,rep_cluster_2100			MOBQ	mobilizable
NZ_CP030100_1	NZ_CP030100.1	156827	PLSDB_version_2019_03_05	1482	True	Roseovarius sp. AK1035 plasmid unnamed, complete sequence	rep_cluster_160,rep_cluster_392	MOBP	MPF_T		conjugative
NZ_CP030344_1	NZ_CP030344.1	8667	PLSDB_version_2019_03_05	0	True	Klebsiella pneumoniae strain AR_362 plasmid unnamed3		MOBP			mobilizable
NZ_CP030343_1	NZ_CP030343.1	207546	PLSDB_version_2019_03_05	0	True	Klebsiella pneumoniae strain AR_362 plasmid unnamed1, complete sequence	IncFIB,IncFII,rep_cluster_2183	MOBF,MOBF	MPF_F		conjugative
NZ_CP030342_1	NZ_CP030342.1	113639	PLSDB_version_2019_03_05	0	True	Klebsiella pneumoniae strain AR_362 plasmid unnamed2, complete sequence	IncFIB,IncFII,rep_cluster_2183	MOBF,MOBF	MPF_F		conjugative
NZ_CP030270_1	NZ_CP030270.1	236809	PLSDB_version_2019_03_05	0	True	Klebsiella pneumoniae subsp. pneumoniae strain SC-7 plasmid pSC7-vir, complete sequence	IncFIB				non-mobilizable
NZ_CP030268_1	NZ_CP030268.1	111007	PLSDB_version_2019_03_05	0	True	Klebsiella pneumoniae subsp. pneumoniae strain SC-7 plasmid pSC7-IncFIB-110K, complete sequence	IncFIB				non-mobilizable
NZ_CP030267_1	NZ_CP030267.1	41519	PLSDB_version_2019_03_05	0	True	Klebsiella pneumoniae subsp. pneumoniae strain SC-7 plasmid pSC7-KPC, complete sequence	IncU,rep_cluster_2350	MOBC			mobilizable
NZ_CP022293_1	NZ_CP022293.1	19629	PLSDB_version_2019_03_05	0	True	Lactobacillus plantarum strain DSR_M2 plasmid pDSRM202, complete sequence	rep_cluster_1948	MOBP			mobilizable
NZ_CP022292_1	NZ_CP022292.1	48564	PLSDB_version_2019_03_05	0	True	Lactobacillus plantarum strain DSR_M2 plasmid pDSRM201, complete sequence	rep_cluster_1465	MOBQ			mobilizable
NZ_CP029793_1	NZ_CP029793.1	8194	PLSDB_version_2019_03_05	6305	True	Psychrobacter sp. YP14 plasmid plas4, complete sequence					non-mobilizable
NZ_CP029792_1	NZ_CP029792.1	36270	PLSDB_version_2019_03_05	0	True	Psychrobacter sp. YP14 plasmid plas3, complete sequence		MOBQ			mobilizable
NZ_CP029791_1	NZ_CP029791.1	19711	PLSDB_version_2019_03_05	0	True	Psychrobacter sp. YP14 plasmid plas2, complete sequence		MOBQ			mobilizable
NZ_CP029790_1	NZ_CP029790.1	13712	PLSDB_version_2019_03_05	6304	True	Psychrobacter sp. YP14 plasmid plas1, complete sequence	rep_cluster_454			MOBP	mobilizable
NZ_CP029363_1	NZ_CP029363.1	50115	PLSDB_version_2019_03_05	6260	True	Streptomyces globisporus strain TFH56 plasmid pTFSG2, complete sequence					non-mobilizable
NZ_CP029362_1	NZ_CP029362.1	127820	PLSDB_version_2019_03_05	4394	True	Streptomyces globisporus strain TFH56 plasmid pTFSG1, complete sequence	rep_cluster_1910				non-mobilizable
NZ_CP020913_1	NZ_CP020913.1	119867	PLSDB_version_2019_03_05	0	True	Salmonella enterica subsp. enterica serovar Montevideo str. CDC 2010K-0257 plasmid pSMO-2010K-0257, complete sequence	IncC	MOBH,MOBH	MPF_F	MOBH	conjugative
NZ_CP023000_1	NZ_CP023000.1	1497349	PLSDB_version_2019_03_05	5721	True	Rhizobium sp. 11515TR plasmid p10195B, complete sequence					non-mobilizable
NZ_CP022999_1	NZ_CP022999.1	1569179	PLSDB_version_2019_03_05	5720	True	Rhizobium sp. 11515TR plasmid p10195A, complete sequence					non-mobilizable
NZ_CP013230_1	NZ_CP013230.1	26623	PLSDB_version_2019_03_05	0	True	Staphylococcus aureus strain UTSW MRSA 55 plasmid UTSW55_4, complete sequence	rep_cluster_1017,rep_cluster_1733,rep_cluster_2100			MOBQ	mobilizable
NZ_CP013229_1	NZ_CP013229.1	46953	PLSDB_version_2019_03_05	0	True	Staphylococcus aureus strain UTSW MRSA 55 plasmid UTSW55_3, complete sequence	rep_cluster_1017,rep_cluster_1733,rep_cluster_2100			MOBP,MOBQ	mobilizable
NZ_CP013228_1	NZ_CP013228.1	45868	PLSDB_version_2019_03_05	0	True	UNVERIFIED_ASMBLY: Staphylococcus aureus strain UTSW MRSA 55 plasmid UTSW55_2, complete sequence	rep_cluster_1017,rep_cluster_1733,rep_cluster_2100			MOBQ	mobilizable
NZ_CP013227_1	NZ_CP013227.1	22042	PLSDB_version_2019_03_05	4325	True	Staphylococcus aureus strain UTSW MRSA 55 plasmid UTSW55_1, complete genome					non-mobilizable
NZ_CP025208_1	NZ_CP025208.1	44839	PLSDB_version_2019_03_05	0	True	Lactobacillus sakei strain WiKim0074 plasmid pLSW74_2, complete sequence	rep_cluster_1328	MOBQ	MPF_T		conjugative
NZ_CP025207_1	NZ_CP025207.1	45431	PLSDB_version_2019_03_05	0	True	Lactobacillus sakei strain WiKim0074 plasmid pLSW74_1, complete sequence		MOBV			mobilizable
NZ_CP029538_1	NZ_CP029538.1	38999	PLSDB_version_2019_03_05	0	True	Lactobacillus paracasei strain LC355 plasmid unnamed2, complete sequence		MOBP			mobilizable
NZ_CP029537_1	NZ_CP029537.1	59559	PLSDB_version_2019_03_05	0	True	Lactobacillus paracasei strain LC355 plasmid unnamed1, complete sequence	rep_cluster_816	MOBP			mobilizable
NZ_CP029982_1	NZ_CP029982.1	71543	PLSDB_version_2019_03_05	0	True	Escherichia coli strain 99-3165 plasmid unnamed3, complete sequence	IncFIA,IncFII	MOBP	MPF_F		conjugative
NZ_CP029980_1	NZ_CP029980.1	117740	PLSDB_version_2019_03_05	0	True	Escherichia coli strain 99-3165 plasmid unnamed2, complete sequence	IncFIA	MOBP	MPF_F	MOBP	conjugative
NZ_CP029979_1	NZ_CP029979.1	36564	PLSDB_version_2019_03_05	0	True	Escherichia coli strain 99-3165 plasmid unnamed1	IncFIA,IncFIC	MOBF	MPF_F	MOBP	conjugative
NZ_CP028434_1	NZ_CP028434.1	78526	PLSDB_version_2019_03_05	0	True	Escherichia coli strain RM9975 plasmid pRM9975-2, complete sequence	IncFIA,IncFII	MOBF	MPF_F	MOBF	conjugative
NZ_CP028433_1	NZ_CP028433.1	120253	PLSDB_version_2019_03_05	0	True	Escherichia coli strain RM9975 plasmid pRM9975-1, complete sequence	IncFIB				non-mobilizable
NZ_CP030340_1	NZ_CP030340.1	34927	PLSDB_version_2019_03_05	0	True	Escherichia coli strain AR_451 plasmid unnamed2			MPF_I		non-mobilizable
NZ_CP030339_1	NZ_CP030339.1	35509	PLSDB_version_2019_03_05	0	True	Escherichia coli strain AR_451 plasmid unnamed3	IncFIA		MPF_F	MOBF	mobilizable
NZ_CP030338_1	NZ_CP030338.1	1549	PLSDB_version_2019_03_05	0	True	Escherichia coli strain AR_451 plasmid unnamed5, complete sequence	Col(MG828)			MOB_unknown	mobilizable
NZ_CP030336_1	NZ_CP030336.1	16907	PLSDB_version_2019_03_05	0	True	Escherichia coli strain AR_451 plasmid unnamed4					non-mobilizable
NZ_CP030335_1	NZ_CP030335.1	75281	PLSDB_version_2019_03_05	0	True	Escherichia coli strain AR_451 plasmid unnamed1, complete sequence	IncN	MOBF	MPF_T	MOBF	conjugative
NZ_CP030334_1	NZ_CP030334.1	7588	PLSDB_version_2019_03_05	0	True	Escherichia coli strain AR_451 plasmid unnamed7	Col156	MOBQ			mobilizable
NZ_CP030333_1	NZ_CP030333.1	4082	PLSDB_version_2019_03_05	0	True	Escherichia coli strain AR_451 plasmid unnamed6, complete sequence	rep_cluster_1778	MOBQ		MOBQ,MOBQ	mobilizable
NZ_CP029368_1	NZ_CP029368.1	122194	PLSDB_version_2019_03_05	0	True	Escherichia coli strain WCHEC035148 plasmid pQnrS1_035148, complete sequence	IncFIA,IncFIA,IncFIB,IncFIC,IncN				non-mobilizable
NZ_CP029367_1	NZ_CP029367.1	34321	PLSDB_version_2019_03_05	0	True	Escherichia coli strain WCHEC035148 plasmid pCMY42_035148, complete sequence	IncI-gamma/K1	MOBP	MPF_I	MOBP	conjugative
NZ_CP029366_1	NZ_CP029366.1	2101	PLSDB_version_2019_03_05	61	True	Escherichia coli strain WCHEC035148 plasmid p2_035148, complete sequence	Col(BS512)				non-mobilizable
NZ_CP029365_1	NZ_CP029365.1	89248	PLSDB_version_2019_03_05	0	True	Escherichia coli strain WCHEC035148 plasmid p1_035148, complete sequence	rep_cluster_1704				non-mobilizable
NZ_CP030332_1	NZ_CP030332.1	4593	PLSDB_version_2019_03_05	0	True	Escherichia coli strain AR_452 plasmid unnamed2, complete sequence	rep_cluster_2350	MOBP		MOBP	mobilizable
NZ_CP030330_1	NZ_CP030330.1	6395	PLSDB_version_2019_03_05	0	True	Escherichia coli strain AR_452 plasmid unnamed3, complete sequence	rep_cluster_2335			MOBF,MOB_unknown	mobilizable
NZ_CP030329_1	NZ_CP030329.1	128762	PLSDB_version_2019_03_05	0	True	Escherichia coli strain AR_452 plasmid unnamed1, complete sequence	IncFIA,IncFIB,IncFIC	MOBF	MPF_F	MOBF	conjugative
NZ_LN999989_1	NZ_LN999989.1	32402	PLSDB_version_2019_03_05	0	True	Enterococcus faecium isolate EFE11651 genome assembly, plasmid: III	rep_cluster_185,rep_cluster_889	MOBP		MOBP	mobilizable
NZ_LN999988_1	NZ_LN999988.1	192533	PLSDB_version_2019_03_05	0	True	Enterococcus faecium isolate EFE11651 genome assembly, plasmid: II	rep_cluster_893	MOBP	MPF_T		conjugative
NZ_CP028123_1	NZ_CP028123.1	8120	PLSDB_version_2019_03_05	0	True	Escherichia coli O43 str. RM10042 plasmid pRM10042-3, complete sequence	rep_cluster_2131	MOBQ		MOBQ,MOBQ	mobilizable
NZ_CP028121_1	NZ_CP028121.1	109466	PLSDB_version_2019_03_05	0	True	Escherichia coli O43 str. RM10042 plasmid pRM10042-2, complete sequence	IncFIA,IncFIB	MOBP		MOBP	mobilizable
NZ_CP028120_1	NZ_CP028120.1	86617	PLSDB_version_2019_03_05	0	True	Escherichia coli O43 str. RM10042 plasmid pRM10042-1, complete sequence	IncI-gamma/K1	MOBP	MPF_I	MOBP	conjugative
NZ_CP014614_1	NZ_CP014614.1	20026	PLSDB_version_2019_03_05	0	True	Leuconostoc mesenteroides strain DRC1506 plasmid pDRC3, complete sequence	rep_cluster_589	MOBV			mobilizable
NZ_CP014613_1	NZ_CP014613.1	24244	PLSDB_version_2019_03_05	0	True	Leuconostoc mesenteroides strain DRC1506 plasmid pDRC2, complete sequence		MOBQ			mobilizable
NZ_CP014612_1	NZ_CP014612.1	46169	PLSDB_version_2019_03_05	0	True	Leuconostoc mesenteroides strain DRC1506 plasmid pDRC1, complete sequence					non-mobilizable
NZ_CP030350_1	NZ_CP030350.1	106698	PLSDB_version_2019_03_05	0	True	Enterobacter cloacae strain AR_038 plasmid unnamed5, complete sequence	rep_cluster_1444	MOBP		MOB_unknown	mobilizable
NZ_CP030349_1	NZ_CP030349.1	1917	PLSDB_version_2019_03_05	0	True	Enterobacter cloacae strain AR_038 plasmid unnamed4, complete sequence	rep_cluster_2335			MOBP	mobilizable
NZ_CP030348_1	NZ_CP030348.1	2089	PLSDB_version_2019_03_05	0	True	Enterobacter cloacae strain AR_038 plasmid unnamed3, complete sequence				MOBP	mobilizable
NZ_CP030346_1	NZ_CP030346.1	4858	PLSDB_version_2019_03_05	0	True	Enterobacter cloacae strain AR_038 plasmid unnamed2, complete sequence	rep_cluster_2335	MOBP		MOBP	mobilizable
NZ_CP030345_1	NZ_CP030345.1	152715	PLSDB_version_2019_03_05	0	True	Enterobacter cloacae strain AR_038 plasmid unnamed1	IncFII,IncR,rep_cluster_1254,rep_cluster_2183				non-mobilizable
NZ_CP026603_1	NZ_CP026603.1	27929	PLSDB_version_2019_03_05	6050	True	Clostridiaceae bacterium 14S0207 plasmid unnamed3, complete sequence					non-mobilizable
NZ_CP026602_1	NZ_CP026602.1	38815	PLSDB_version_2019_03_05	6049	True	Clostridiaceae bacterium 14S0207 plasmid unnamed2, complete sequence					non-mobilizable
NZ_CP026601_1	NZ_CP026601.1	135051	PLSDB_version_2019_03_05	6048	True	Clostridiaceae bacterium 14S0207 plasmid unnamed1, complete sequence					non-mobilizable
NZ_LN908215_1	NZ_LN908215.1	16762	PLSDB_version_2019_03_05	7049	True	Clostridium beijerinckii isolate C. beijerinckii DSM 6423 genome assembly, plasmid: III					non-mobilizable
NZ_LN908214_1	NZ_LN908214.1	10278	PLSDB_version_2019_03_05	7048	True	Clostridium beijerinckii isolate C. beijerinckii DSM 6423 genome assembly, plasmid: II					non-mobilizable
NZ_CP030084_1	NZ_CP030084.1	8732	PLSDB_version_2019_03_05	0	True	Acinetobacter baumannii strain Aba plasmid unnamed1, complete sequence	rep_cluster_1172				non-mobilizable
NZ_CP021327_1	NZ_CP021327.1	112155	PLSDB_version_2019_03_05	0	True	Acinetobacter baumannii strain XH386 plasmid pXH386, complete sequence	rep_cluster_718	MOBP			mobilizable
NZ_CP019218_1	NZ_CP019218.1	64554	PLSDB_version_2019_03_05	0	True	Acinetobacter baumannii strain XH731 plasmid pXH731, complete sequence	rep_cluster_734	MOBF	MPF_F		conjugative
NZ_CP021322_1	NZ_CP021322.1	64557	PLSDB_version_2019_03_05	0	True	Acinetobacter baumannii strain XH731 plasmid pXH731, complete sequence	rep_cluster_734	MOBF	MPF_F		conjugative
NZ_LT985195_1	NZ_LT985195.1	82845	PLSDB_version_2019_03_05	0	True	Pseudomonas syringae strain CFBP 2116 genome assembly, plasmid: PP4	rep_cluster_283	MOBP,MOBQ,MOBQ	MPF_I		conjugative
NZ_LT985194_1	NZ_LT985194.1	83816	PLSDB_version_2019_03_05	0	True	Pseudomonas syringae strain CFBP 2116 genome assembly, plasmid: PP3		MOBP,MOBP,MOBQ			mobilizable
NZ_LT985193_1	NZ_LT985193.1	61361	PLSDB_version_2019_03_05	0	True	Pseudomonas syringae strain CFBP 2116 genome assembly, plasmid: PP2	rep_cluster_283	MOBP	MPF_T	MOBP	conjugative
NZ_LT882487_1	NZ_LT882487.1	79940	PLSDB_version_2019_03_05	0	True	Salmonella enterica subsp. enterica serovar Typhi genome assembly, plasmid: 2	IncY	MOBC	MPF_T		conjugative
NC_012989_1	NC_012989.1	38579	PLSDB_version_2019_03_05	1878	True	Methylobacterium extorquens str. DM4 plasmid p2METDI, complete genome		MOBF			mobilizable
NC_012987_1	NC_012987.1	141504	PLSDB_version_2019_03_05	1739	True	Methylobacterium extorquens str. DM4 plasmid p1METDI, complete genome		MOBP,MOBQ	MPF_I		conjugative
NZ_CP029978_1	NZ_CP029978.1	99465	PLSDB_version_2019_03_05	0	True	Escherichia coli strain 51008369SK1 plasmid p51008369SK1_E, complete sequence	IncFIA,IncFIA,IncFIB,IncFIC				non-mobilizable
NZ_CP029977_1	NZ_CP029977.1	61284	PLSDB_version_2019_03_05	0	True	Escherichia coli strain 51008369SK1 plasmid p51008369SK1_D, complete sequence	IncI2	MOBP	MPF_T		conjugative
NZ_CP029976_1	NZ_CP029976.1	33826	PLSDB_version_2019_03_05	0	True	Escherichia coli strain 51008369SK1 plasmid p51008369SK1_C, complete sequence	IncX4	MOBP	MPF_T		conjugative
NZ_CP029975_1	NZ_CP029975.1	113340	PLSDB_version_2019_03_05	0	True	Escherichia coli strain 51008369SK1 plasmid p51008369SK1_B, complete sequence	IncI-gamma/K1	MOBP	MPF_I	MOBP	conjugative
NZ_CP029974_1	NZ_CP029974.1	71718	PLSDB_version_2019_03_05	0	True	Escherichia coli strain 51008369SK1 plasmid p51008369SK1_A, complete sequence	IncFIA,IncFIC	MOBF	MPF_F	MOBP	conjugative
NZ_CP029970_1	NZ_CP029970.1	4364	PLSDB_version_2019_03_05	0	True	Lactobacillus curvatus strain ZJUNIT8 plasmid pnunamed4, complete sequence	rep_cluster_1299	MOBP			mobilizable
NZ_CP029969_1	NZ_CP029969.1	4909	PLSDB_version_2019_03_05	0	True	Lactobacillus curvatus strain ZJUNIT8 plasmid pnunamed3, complete sequence	Inc11	MOBV			mobilizable
NZ_CP029968_1	NZ_CP029968.1	9037	PLSDB_version_2019_03_05	0	True	Lactobacillus curvatus strain ZJUNIT8 plasmid pnunamed2, complete sequence	rep_cluster_1255				non-mobilizable
NZ_CP029967_1	NZ_CP029967.1	55352	PLSDB_version_2019_03_05	0	True	Lactobacillus curvatus strain ZJUNIT8 plasmid pnunamed1, complete sequence	rep_cluster_1328	MOBQ	MPF_T		conjugative
NZ_CP028560_1	NZ_CP028560.1	190170	PLSDB_version_2019_03_05	0	True	Acinetobacter sp. WCHA45 plasmid pNDM1_010045, complete sequence	rep_cluster_1218,rep_cluster_639	MOBP,MOBP			mobilizable
NZ_CP028559_1	NZ_CP028559.1	4344	PLSDB_version_2019_03_05	210	True	Acinetobacter sp. WCHA45 plasmid p4_010045, complete sequence		MOBP			mobilizable
NZ_CP028558_1	NZ_CP028558.1	6132	PLSDB_version_2019_03_05	0	True	Acinetobacter sp. WCHA45 plasmid p3_010045, complete sequence	rep_cluster_1172				non-mobilizable
NZ_CP028557_1	NZ_CP028557.1	7282	PLSDB_version_2019_03_05	0	True	Acinetobacter sp. WCHA45 plasmid p2_010045, complete sequence	rep_cluster_1233				non-mobilizable
NZ_CP028556_1	NZ_CP028556.1	7547	PLSDB_version_2019_03_05	6177	True	Acinetobacter sp. WCHA45 plasmid p1_010045, complete sequence					non-mobilizable
NZ_CP021969_1	NZ_CP021969.1	28436	PLSDB_version_2019_03_05	0	True	Leuconostoc mesenteroides strain CBA7131 plasmid pLMCBA713103, complete sequence	rep_cluster_589	MOBV,MOBV			mobilizable
NZ_CP021968_1	NZ_CP021968.1	24533	PLSDB_version_2019_03_05	0	True	Leuconostoc mesenteroides strain CBA7131 plasmid pLMCBA713102, complete sequence		MOBQ			mobilizable
NZ_CP021967_1	NZ_CP021967.1	29769	PLSDB_version_2019_03_05	0	True	Leuconostoc mesenteroides strain CBA7131 plasmid pLMCBA713101, complete sequence		MOBV			mobilizable
NZ_CP029836_1	NZ_CP029836.1	87981	PLSDB_version_2019_03_05	6308	True	Azospirillum sp. M2T2B2 plasmid unnamed6, complete sequence		MOBP			mobilizable
NZ_CP029835_1	NZ_CP029835.1	290341	PLSDB_version_2019_03_05	2503	True	Azospirillum sp. M2T2B2 plasmid unnamed5, complete sequence	rep_cluster_1806				non-mobilizable
NZ_CP029834_1	NZ_CP029834.1	437884	PLSDB_version_2019_03_05	2009	True	Azospirillum sp. M2T2B2 plasmid unnamed4, complete sequence					non-mobilizable
NZ_CP029833_1	NZ_CP029833.1	544602	PLSDB_version_2019_03_05	2008	True	Azospirillum sp. M2T2B2 plasmid unnamed3, complete sequence					non-mobilizable
NZ_CP029832_1	NZ_CP029832.1	644647	PLSDB_version_2019_03_05	2502	True	Azospirillum sp. M2T2B2 plasmid unnamed2, complete sequence					non-mobilizable
NZ_CP029831_1	NZ_CP029831.1	686098	PLSDB_version_2019_03_05	2523	True	Azospirillum sp. M2T2B2 plasmid unnamed7, complete sequence					non-mobilizable
NZ_CP029830_1	NZ_CP029830.1	919301	PLSDB_version_2019_03_05	2501	True	Azospirillum sp. M2T2B2 plasmid unnamed1, complete sequence					non-mobilizable
NZ_CP029828_1	NZ_CP029828.1	428263	PLSDB_version_2019_03_05	6307	True	Burkholderia sp. JP2-270 plasmid p2, complete sequence	rep_cluster_1398	MOBP			mobilizable
NZ_CP029827_1	NZ_CP029827.1	15126	PLSDB_version_2019_03_05	4366	True	Burkholderia sp. JP2-270 plasmid p1, complete sequence					non-mobilizable
NZ_CP028541_2	NZ_CP028541.2	177516	PLSDB_version_2019_03_05	0	True	Klebsiella pneumoniae strain WCHKP2 plasmid pKPC2_020002, complete sequence	IncFIA,IncFII,IncR	MOBF	MPF_F	MOBP	conjugative
NZ_CP028540_2	NZ_CP028540.2	5596	PLSDB_version_2019_03_05	181	True	Klebsiella pneumoniae strain WCHKP2 plasmid p2_020002, complete sequence	rep_cluster_2370	MOBP		MOBP	mobilizable
NZ_CP028539_2	NZ_CP028539.2	10060	PLSDB_version_2019_03_05	0	True	Klebsiella pneumoniae strain WCHKP2 plasmid p1_020002, complete sequence	ColRNAI_rep_cluster_1857	MOBC			mobilizable
NZ_CP029493_1	NZ_CP029493.1	179444	PLSDB_version_2019_03_05	0	True	Escherichia coli strain HS30-1 plasmid pHS30-1, complete sequence	IncFIB,IncHI1B	MOBH		MOBF	mobilizable
NZ_CP029779_1	NZ_CP029779.1	9080	PLSDB_version_2019_03_05	0	True	Klebsiella pneumoniae strain WCHKP020034 plasmid p1_020034, complete sequence	ColRNAI_rep_cluster_1987				non-mobilizable
NZ_CP025966_2	NZ_CP025966.2	130691	PLSDB_version_2019_03_05	0	True	Klebsiella pneumoniae strain WCHKP34 plasmid pQnrB_LL34, complete sequence	IncFII,IncQ1,rep_cluster_1418,rep_cluster_2183	MOBF,MOBF	MPF_F		conjugative
NZ_CP025965_2	NZ_CP025965.2	59730	PLSDB_version_2019_03_05	0	True	Klebsiella pneumoniae strain WCHKP34 plasmid pNDM1_LL34, complete sequence	IncN	MOBF	MPF_T	MOBF	conjugative
NZ_CP025964_2	NZ_CP025964.2	260970	PLSDB_version_2019_03_05	0	True	Klebsiella pneumoniae strain WCHKP34 plasmid pIMP4_LL34, complete sequence	IncU	MOBH	MPF_F		conjugative
NZ_CP029802_1	NZ_CP029802.1	90137	PLSDB_version_2019_03_05	0	True	Salmonella enterica subsp. enterica serovar Anatum strain R16.0676 plasmid pR16.0676_90k, complete sequence	IncC		MPF_F	MOBH	mobilizable
NZ_CP029801_1	NZ_CP029801.1	34063	PLSDB_version_2019_03_05	0	True	Salmonella enterica subsp. enterica serovar Anatum strain R16.0676 plasmid pR16.0676_34k, complete sequence	IncN	MOBF	MPF_T		conjugative
NZ_AP018684_1	NZ_AP018684.1	7520	PLSDB_version_2019_03_05	3418	True	Vibrio casei DSM 22364 plasmid 3 DNA, complete genome					non-mobilizable
NZ_AP018683_1	NZ_AP018683.1	16253	PLSDB_version_2019_03_05	0	True	Vibrio casei DSM 22364 plasmid 2 DNA, complete genome					non-mobilizable
NZ_AP018682_1	NZ_AP018682.1	160294	PLSDB_version_2019_03_05	3417	True	Vibrio casei DSM 22364 plasmid 1 DNA, complete genome					non-mobilizable
NZ_CP029735_1	NZ_CP029735.1	63868	PLSDB_version_2019_03_05	0	True	Citrobacter sp. CRE-46 strain AR_0157 plasmid unnamed7, complete sequence	IncX3	MOBP	MPF_T		conjugative
NZ_CP029734_1	NZ_CP029734.1	76953	PLSDB_version_2019_03_05	0	True	Citrobacter sp. CRE-46 strain AR_0157 plasmid unnamed6, complete sequence	IncFIA,IncFIC	MOBF	MPF_F	MOBP	conjugative
NZ_CP029733_1	NZ_CP029733.1	83094	PLSDB_version_2019_03_05	0	True	Citrobacter sp. CRE-46 strain AR_0157 plasmid unnamed5, complete sequence	rep_cluster_1444	MOBP		MOB_unknown	mobilizable
NZ_CP029732_1	NZ_CP029732.1	68384	PLSDB_version_2019_03_05	0	True	Citrobacter sp. CRE-46 strain AR_0157 plasmid unnamed4, complete sequence	IncFII,rep_cluster_2183	MOBF	MPF_F		conjugative
NZ_CP029731_1	NZ_CP029731.1	108148	PLSDB_version_2019_03_05	0	True	Citrobacter sp. CRE-46 strain AR_0157 plasmid unnamed3, complete sequence	IncFIB,IncFII,rep_cluster_2272	MOBF	MPF_F		conjugative
NZ_CP029730_1	NZ_CP029730.1	136246	PLSDB_version_2019_03_05	0	True	Citrobacter sp. CRE-46 strain AR_0157 plasmid unnamed2, complete sequence	IncC,IncP	MOBH,MOBP	MPF_T	MOBH	conjugative
NZ_CP029729_1	NZ_CP029729.1	250887	PLSDB_version_2019_03_05	0	True	Citrobacter sp. CRE-46 strain AR_0157 plasmid unnamed1, complete sequence	IncHI1A,rep_cluster_1254	MOBH	MPF_F		conjugative
NZ_CP029728_1	NZ_CP029728.1	31764	PLSDB_version_2019_03_05	0	True	Citrobacter sp. CRE-46 strain AR_0157 plasmid unnamed8, complete sequence	IncX4	MOBP	MPF_T		conjugative
NC_007323_3	NC_007323.3	94830	PLSDB_version_2019_03_05	496	True	Bacillus anthracis str. 'Ames Ancestor' plasmid pXO2, complete sequence	rep_cluster_163	MOBP	MPF_T		conjugative
NC_007322_2	NC_007322.2	181677	PLSDB_version_2019_03_05	161	True	Bacillus anthracis str. 'Ames Ancestor' plasmid pXO1, complete sequence	rep_cluster_125	MOBP	MPF_T		conjugative
NZ_CP029807_1	NZ_CP029807.1	94967	PLSDB_version_2019_03_05	496	True	Bacillus anthracis strain London_499 plasmid pX02, complete sequence	rep_cluster_163	MOBP	MPF_T		conjugative
NZ_CP029806_1	NZ_CP029806.1	180666	PLSDB_version_2019_03_05	161	True	Bacillus anthracis strain London_499 plasmid pX01, complete sequence	rep_cluster_125	MOBP	MPF_T		conjugative
NZ_CP029744_1	NZ_CP029744.1	117192	PLSDB_version_2019_03_05	0	True	Escherichia coli strain AR_0085 plasmid unnamed3, complete sequence	IncFIB,rep_cluster_2244	MOBF,MOBP	MPF_F	MOBF	conjugative
NZ_CP029743_1	NZ_CP029743.1	104555	PLSDB_version_2019_03_05	0	True	Escherichia coli strain AR_0085 plasmid unnamed2, complete sequence	IncC	MOBH,MOBH	MPF_F	MOBH	conjugative
NZ_CP029742_1	NZ_CP029742.1	139740	PLSDB_version_2019_03_05	0	True	Escherichia coli strain AR_0085 plasmid unnamed1, complete sequence	IncK2/Z	MOBP,MOBP,MOBP	MPF_I	MOBP	conjugative
NZ_CP029778_1	NZ_CP029778.1	17267	PLSDB_version_2019_03_05	6302	True	Deinococcus actinosclerus strain SJTR plasmid unnamed4, complete sequence					non-mobilizable
NZ_CP029777_1	NZ_CP029777.1	460244	PLSDB_version_2019_03_05	6301	True	Deinococcus actinosclerus strain SJTR plasmid unnamed3, complete sequence					non-mobilizable
NZ_CP029776_1	NZ_CP029776.1	187951	PLSDB_version_2019_03_05	6300	True	Deinococcus actinosclerus strain SJTR plasmid unnamed2, complete sequence					non-mobilizable
NZ_CP029775_1	NZ_CP029775.1	30970	PLSDB_version_2019_03_05	6299	True	Deinococcus actinosclerus strain SJTR plasmid unnamed1, complete sequence					non-mobilizable
NZ_CP029748_1	NZ_CP029748.1	276880	PLSDB_version_2019_03_05	0	True	Escherichia coli strain 2016C-3878 plasmid pMCR1-PA, complete sequence	IncFIB,IncFIC,IncN,rep_cluster_1088,rep_cluster_2244	MOBF	MPF_F	MOBF	conjugative
NZ_CP029691_1	NZ_CP029691.1	78329	PLSDB_version_2019_03_05	0	True	Escherichia coli strain SD134209 plasmid pSD134209-2, complete sequence	IncFIA,IncFII	MOBF	MPF_F	MOBF	conjugative
NZ_CP029690_1	NZ_CP029690.1	188342	PLSDB_version_2019_03_05	0	True	Escherichia coli strain SD134209 plasmid pSD134209-1, complete sequence	IncHI1B	MOBH	MPF_F		conjugative
NZ_CP029737_1	NZ_CP029737.1	144970	PLSDB_version_2019_03_05	0	True	Providencia rettgeri strain AR_0082 plasmid unnamed, complete sequence	IncC	MOBH,MOBH	MPF_F	MOBH	conjugative
NZ_CP029726_1	NZ_CP029726.1	10024	PLSDB_version_2019_03_05	482	True	Proteus mirabilis strain AR_0029 plasmid unnamed, complete sequence	rep_cluster_1159	MOBQ			mobilizable
NZ_CP029708_1	NZ_CP029708.1	4440	PLSDB_version_2019_03_05	0	True	Pseudomonas aeruginosa strain K34-7 plasmid pK34-7-1, complete sequence	rep_cluster_1118	MOBV			mobilizable
NZ_CP029724_1	NZ_CP029724.1	178561	PLSDB_version_2019_03_05	0	True	Klebsiella pneumoniae strain AR_0140 plasmid unnamed2, complete sequence	IncFIB,IncFII,rep_cluster_2183	MOBF,MOBF	MPF_F		conjugative
NZ_CP029723_1	NZ_CP029723.1	183663	PLSDB_version_2019_03_05	0	True	Klebsiella pneumoniae strain AR_0140 plasmid unnamed1, complete sequence	IncFIB,IncFII,IncR,rep_cluster_1418,rep_cluster_2183	MOBF		MOBF	mobilizable
NZ_CP029809_1	NZ_CP029809.1	3419	PLSDB_version_2019_03_05	2507	True	Blattabacterium punctulatus strain CPUml plasmid pCPUml, complete sequence					non-mobilizable
NZ_CP029740_1	NZ_CP029740.1	103250	PLSDB_version_2019_03_05	0	True	Klebsiella pneumoniae strain AR_0087 plasmid unnamed2, complete sequence	IncFII,rep_cluster_1418,rep_cluster_2183	MOBF,MOBF	MPF_F		conjugative
NZ_CP029739_1	NZ_CP029739.1	175746	PLSDB_version_2019_03_05	0	True	Klebsiella pneumoniae strain AR_0087 plasmid unnamed1, complete sequence	IncFIB,IncU				non-mobilizable
NZ_CP029821_1	NZ_CP029821.1	3669	PLSDB_version_2019_03_05	2507	True	Blattabacterium sp. (Cryptocercus kyebangensis) strain CKYod plasmid pCKYod, complete sequence					non-mobilizable
NZ_CP029817_1	NZ_CP029817.1	3112	PLSDB_version_2019_03_05	2507	True	Blattabacterium punctulatus strain CPUbr plasmid pCPUbr, complete sequence					non-mobilizable
NZ_CP029819_1	NZ_CP029819.1	3563	PLSDB_version_2019_03_05	2507	True	Blattabacterium punctulatus strain CPUwf plasmid pCPUwf, complete sequence					non-mobilizable
NZ_CP025504_1	NZ_CP025504.1	48779	PLSDB_version_2019_03_05	472	True	Clostridium perfringens strain EHE-NE18 plasmid pJIR3537, complete sequence	rep_cluster_1519	MOBM			mobilizable
NZ_CP025503_1	NZ_CP025503.1	69606	PLSDB_version_2019_03_05	472	True	Clostridium perfringens strain EHE-NE18 plasmid pJIR3844, complete sequence	rep_cluster_1519	MOBM			mobilizable
NZ_CP025502_1	NZ_CP025502.1	81826	PLSDB_version_2019_03_05	472	True	Clostridium perfringens strain EHE-NE18 plasmid pJIR3535, complete sequence	rep_cluster_1519	MOBM			mobilizable
NZ_CP023725_1	NZ_CP023725.1	103454	PLSDB_version_2019_03_05	0	True	Klebsiella pneumoniae strain TVGHCRE225 plasmid unnamed3, complete sequence	IncFIA,IncFII,IncN,IncR,IncU	MOBF	MPF_F		conjugative
NZ_CP023724_1	NZ_CP023724.1	159072	PLSDB_version_2019_03_05	0	True	Klebsiella pneumoniae strain TVGHCRE225 plasmid unnamed2, complete sequence	IncC	MOBH,MOBH	MPF_F	MOBH	conjugative
NZ_CP023723_1	NZ_CP023723.1	297984	PLSDB_version_2019_03_05	0	True	Klebsiella pneumoniae strain TVGHCRE225 plasmid unnamed1, complete sequence	IncFIB,IncHI1B	MOBH	MPF_F		conjugative
NZ_CP029662_1	NZ_CP029662.1	27238	PLSDB_version_2019_03_05	0	True	Staphylococcus aureus strain AR_0228 plasmid unnamed2, complete sequence	rep_cluster_1017,rep_cluster_1017,rep_cluster_1215			MOBV,MOBV	mobilizable
NZ_CP029661_1	NZ_CP029661.1	28166	PLSDB_version_2019_03_05	0	True	Staphylococcus aureus strain AR_0228 plasmid unnamed1, complete sequence	rep_cluster_1017,rep_cluster_1017,rep_cluster_1018,rep_cluster_1110	MOBV			mobilizable
NZ_CP029665_1	NZ_CP029665.1	26984	PLSDB_version_2019_03_05	0	True	Staphylococcus aureus strain AR_0226 plasmid unnamed1, complete sequence	rep_cluster_1017,rep_cluster_1733,rep_cluster_2100			MOBQ	mobilizable
NZ_CP029672_1	NZ_CP029672.1	27269	PLSDB_version_2019_03_05	0	True	Staphylococcus aureus strain AR_0220 plasmid unnamed1, complete sequence	rep_cluster_1017,rep_cluster_1017,rep_cluster_1215			MOBV,MOBV	mobilizable
NZ_CP029670_1	NZ_CP029670.1	27276	PLSDB_version_2019_03_05	0	True	Staphylococcus aureus strain AR_0222 plasmid unnamed1, complete sequence	rep_cluster_1017,rep_cluster_1017,rep_cluster_1215			MOBV,MOBV	mobilizable
NZ_AP018688_1	NZ_AP018688.1	109617	PLSDB_version_2019_03_05	3417	True	Vibrio rumoiensis FERM P-14531 plasmid 2 DNA, complete genome					non-mobilizable
NZ_AP018687_1	NZ_AP018687.1	159324	PLSDB_version_2019_03_05	0	True	Vibrio rumoiensis FERM P-14531 plasmid 1 DNA, complete genome	IncC	MOBH,MOBH	MPF_F		conjugative
NZ_CP029656_1	NZ_CP029656.1	27245	PLSDB_version_2019_03_05	0	True	Staphylococcus aureus strain AR_0468 plasmid unnamed1, complete sequence	rep_cluster_1017,rep_cluster_1017,rep_cluster_1215			MOBV,MOBV	mobilizable
NZ_CP018310_1	NZ_CP018310.1	70734	PLSDB_version_2019_03_05	5151	True	Vibrio mediterranei strain QT6D1 plasmid unnamed, complete sequence					non-mobilizable
NZ_AY208917_1	NZ_AY208917.1	101858	PLSDB_version_2019_03_05	0	True	Pseudomonas putida ND6 plasmid pND6-1, complete sequence	IncP				non-mobilizable
NC_018746_1	NC_018746.1	117003	PLSDB_version_2019_03_05	2754	True	Pseudomonas putida ND6 plasmid pND6-2, complete sequence	rep_cluster_1964		MPF_I		non-mobilizable
NZ_CP023253_1	NZ_CP023253.1	1907	PLSDB_version_2019_03_05	148	True	Klebsiella pneumoniae strain CCUG 70742 plasmid pKpn70742_4, complete sequence	ColpVC				non-mobilizable
NZ_CP023252_1	NZ_CP023252.1	4426	PLSDB_version_2019_03_05	0	True	Klebsiella pneumoniae strain CCUG 70742 plasmid pKpn70742_3	ColRNAI_rep_cluster_1987				non-mobilizable
NZ_CP023251_1	NZ_CP023251.1	63075	PLSDB_version_2019_03_05	0	True	Klebsiella pneumoniae strain CCUG 70742 plasmid pKpn70742_2	IncL/M	MOBP	MPF_I		conjugative
NZ_CP023250_1	NZ_CP023250.1	65276	PLSDB_version_2019_03_05	0	True	Klebsiella pneumoniae strain CCUG 70742 plasmid pKpn70742_1	rep_cluster_1418				non-mobilizable
NZ_CP021466_1	NZ_CP021466.1	1995	PLSDB_version_2019_03_05	5531	True	Salmonella enterica subsp. enterica serovar Typhimurium strain UGA14 plasmid pUGA14_4, complete sequence					non-mobilizable
NZ_CP021465_1	NZ_CP021465.1	2576	PLSDB_version_2019_03_05	0	True	Salmonella enterica subsp. enterica serovar Typhimurium strain UGA14 plasmid pUGA14_3, complete sequence	ColRNAI_rep_cluster_1987			MOB_unknown	mobilizable
NZ_CP021464_1	NZ_CP021464.1	115864	PLSDB_version_2019_03_05	0	True	Salmonella enterica subsp. enterica serovar Typhimurium strain UGA14 plasmid pUGA14_2, complete sequence	IncFIB,IncFII	MOBF	MPF_F		conjugative
NZ_CP021463_1	NZ_CP021463.1	352906	PLSDB_version_2019_03_05	0	True	Salmonella enterica subsp. enterica serovar Typhimurium strain UGA14 plasmid pUGA14_1, complete sequence	IncHI2A,rep_cluster_1088	MOBH	MPF_F	MOBH	conjugative
NZ_CP029674_1	NZ_CP029674.1	25109	PLSDB_version_2019_03_05	0	True	Staphylococcus aureus strain AR_0219 plasmid unnamed1, complete sequence	rep_cluster_1215	MOBQ			mobilizable
NZ_CP029654_1	NZ_CP029654.1	27267	PLSDB_version_2019_03_05	0	True	Staphylococcus aureus strain AR_0469 plasmid unnamed1, complete sequence	rep_cluster_1017,rep_cluster_1017,rep_cluster_1215			MOBV,MOBV	mobilizable
NZ_CP029666_1	NZ_CP029666.1	27063	PLSDB_version_2019_03_05	0	True	Staphylococcus aureus strain AR_0225 plasmid unnamed1, complete sequence	rep_cluster_1017,rep_cluster_1733,rep_cluster_2100			MOBQ	mobilizable
NZ_CP028486_1	NZ_CP028486.1	52864	PLSDB_version_2019_03_05	0	True	Escherichia coli strain E41-1 plasmid p3, complete sequence	IncN	MOBF	MPF_T	MOBF	conjugative
NZ_CP028485_1	NZ_CP028485.1	86657	PLSDB_version_2019_03_05	0	True	Escherichia coli strain E41-1 plasmid p2, complete sequence	IncI1/B/O	MOBP	MPF_I	MOBP	conjugative
NZ_CP028484_1	NZ_CP028484.1	128911	PLSDB_version_2019_03_05	0	True	Escherichia coli strain E41-1 plasmid p1, complete sequence	IncFIA,IncFIA,IncFIB,IncFII,rep_cluster_2131	MOBF,MOBP	MPF_F		conjugative
NZ_CP029668_1	NZ_CP029668.1	3125	PLSDB_version_2019_03_05	0	True	Staphylococcus aureus strain AR_0223 plasmid unnamed1, complete sequence	rep_cluster_1017			MOB_unknown	mobilizable
NZ_CP029659_1	NZ_CP029659.1	27244	PLSDB_version_2019_03_05	0	True	Staphylococcus aureus strain AR_0467 plasmid unnamed1, complete sequence	rep_cluster_1017,rep_cluster_1017,rep_cluster_1215			MOBV,MOBV	mobilizable
NZ_CP029651_1	NZ_CP029651.1	8012	PLSDB_version_2019_03_05	640	True	Staphylococcus aureus strain AR_0471 plasmid unnamed2, complete sequence	rep_cluster_2222	MOBP		MOBP	mobilizable
NZ_CP029650_1	NZ_CP029650.1	40931	PLSDB_version_2019_03_05	0	True	Staphylococcus aureus strain AR_0471 plasmid unnamed1, complete sequence	rep_cluster_1017,rep_cluster_155			MOB_unknown	mobilizable
NZ_CP029648_1	NZ_CP029648.1	2473	PLSDB_version_2019_03_05	0	True	Staphylococcus aureus strain AR_0472 plasmid unnamed1, complete sequence	rep_cluster_1947				non-mobilizable
NZ_CP029677_1	NZ_CP029677.1	27067	PLSDB_version_2019_03_05	0	True	Staphylococcus aureus strain AR_0216 plasmid unnamed2, complete sequence	rep_cluster_1017,rep_cluster_1733,rep_cluster_2100			MOBQ	mobilizable
NZ_CP029676_1	NZ_CP029676.1	3127	PLSDB_version_2019_03_05	0	True	Staphylococcus aureus strain AR_0216 plasmid unnamed1, complete sequence	rep_cluster_1017			MOB_unknown	mobilizable
NZ_CP029679_1	NZ_CP029679.1	27267	PLSDB_version_2019_03_05	0	True	Staphylococcus aureus strain AR_0215 plasmid unnamed1, complete sequence	rep_cluster_1017,rep_cluster_1017,rep_cluster_1215			MOBV,MOBV	mobilizable
NZ_CP029628_1	NZ_CP029628.1	31625	PLSDB_version_2019_03_05	0	True	Staphylococcus aureus strain MOK042 plasmid unnamed, complete sequence	rep_cluster_155				non-mobilizable
NZ_CP028469_1	NZ_CP028469.1	34104	PLSDB_version_2019_03_05	0	True	Staphylococcus aureus strain IT1-S plasmid pIT1-S, complete sequence	rep_cluster_1017,rep_cluster_1215,rep_cluster_2214	MOBV			mobilizable
NZ_CP028155_1	NZ_CP028155.1	60014	PLSDB_version_2019_03_05	0	True	Salmonella enterica subsp. enterica serovar Enteritidis strain RM4283 plasmid pRM4283-2, complete sequence	IncI2	MOBP	MPF_T		conjugative
NZ_CP028154_1	NZ_CP028154.1	6230	PLSDB_version_2019_03_05	0	True	Salmonella enterica subsp. enterica serovar Enteritidis str. RM2968 plasmid pRM2968-3, complete sequence	Col156	MOBQ			mobilizable
NZ_CP028153_1	NZ_CP028153.1	60294	PLSDB_version_2019_03_05	0	True	Salmonella enterica subsp. enterica serovar Enteritidis str. RM2968 plasmid pRM2968-2, complete sequence	IncI2	MOBP	MPF_T		conjugative
NZ_CP028152_1	NZ_CP028152.1	56636	PLSDB_version_2019_03_05	0	True	Salmonella enterica subsp. enterica serovar Enteritidis str. RM2968 plasmid pRM2968-1, complete sequence	IncFIB,IncFII		MPF_F		non-mobilizable
NZ_CP021461_1	NZ_CP021461.1	44582	PLSDB_version_2019_03_05	0	True	Lactobacillus brevis strain ZLB004 plasmid p5, complete sequence	rep_cluster_1465,rep_cluster_731	MOBQ			mobilizable
NZ_CP021460_1	NZ_CP021460.1	18945	PLSDB_version_2019_03_05	0	True	Lactobacillus brevis strain ZLB004 plasmid p4, complete sequence	rep_cluster_1244				non-mobilizable
NZ_CP021459_1	NZ_CP021459.1	52778	PLSDB_version_2019_03_05	0	True	Lactobacillus brevis strain ZLB004 plasmid p3, complete sequence	rep_cluster_172	MOBT			mobilizable
NZ_CP021458_1	NZ_CP021458.1	16724	PLSDB_version_2019_03_05	0	True	Lactobacillus brevis strain ZLB004 plasmid p2, complete sequence	rep_cluster_1229,rep_cluster_2119				non-mobilizable
NZ_CP021457_1	NZ_CP021457.1	78062	PLSDB_version_2019_03_05	0	True	Lactobacillus brevis strain ZLB004 plasmid p1, complete sequence	rep_cluster_1567,rep_cluster_172,rep_cluster_731	MOBP,MOBQ			mobilizable
NZ_CP021163_1	NZ_CP021163.1	68573	PLSDB_version_2019_03_05	0	True	Enterobacter cloacae strain 234 plasmid p234, complete sequence	IncFIA,IncR			MOBF	mobilizable
NZ_CP021168_1	NZ_CP021168.1	79064	PLSDB_version_2019_03_05	0	True	Enterobacter cloacae strain 388 plasmid p388, complete sequence	IncFIA,IncR			MOBF	mobilizable
NZ_CP021166_1	NZ_CP021166.1	177145	PLSDB_version_2019_03_05	0	True	Klebsiella pneumoniae strain 203 plasmid p203, complete sequence	IncFIB	MOBF,MOBF	MPF_F		conjugative
NZ_CP029125_1	NZ_CP029125.1	4096	PLSDB_version_2019_03_05	0	True	Enterobacter hormaechei strain AR432 plasmid unnamed2, complete sequence	ColRNAI_rep_cluster_1987	MOBP		MOBP	mobilizable
NZ_CP029124_1	NZ_CP029124.1	2692	PLSDB_version_2019_03_05	0	True	Enterobacter hormaechei strain AR432 plasmid unnamed1, complete sequence		MOBV			mobilizable
NZ_CP029083_1	NZ_CP029083.1	20730	PLSDB_version_2019_03_05	0	True	Staphylococcus aureus strain AR464 plasmid unnamed1, complete sequence	rep_cluster_1733,rep_cluster_2214	MOBV		MOBQ	mobilizable
NZ_CP029112_1	NZ_CP029112.1	59626	PLSDB_version_2019_03_05	0	True	Escherichia coli strain AR436 plasmid unnamed3, complete sequence	IncN	MOBF	MPF_T	MOBF	conjugative
NZ_CP029110_1	NZ_CP029110.1	91246	PLSDB_version_2019_03_05	0	True	Escherichia coli strain AR436 plasmid unnamed2	IncI-gamma/K1	MOBP	MPF_I		conjugative
NZ_CP029109_1	NZ_CP029109.1	1565	PLSDB_version_2019_03_05	0	True	Escherichia coli strain AR436 plasmid unnamed1, complete sequence	Col(MG828)			MOBP	mobilizable
NZ_CP029081_1	NZ_CP029081.1	27246	PLSDB_version_2019_03_05	0	True	Staphylococcus aureus strain AR465 plasmid unnamed1, complete sequence	rep_cluster_1017,rep_cluster_1017,rep_cluster_1215			MOBV,MOBV	mobilizable
NZ_CP029085_1	NZ_CP029085.1	27267	PLSDB_version_2019_03_05	0	True	Staphylococcus aureus strain AR462 plasmid unnamed1, complete sequence	rep_cluster_1017,rep_cluster_1017,rep_cluster_1215			MOBV	mobilizable
NZ_CP029096_1	NZ_CP029096.1	437392	PLSDB_version_2019_03_05	0	True	Pseudomonas aeruginosa strain AR439 plasmid unnamed2, complete sequence	rep_cluster_1115		MPF_I		non-mobilizable
NZ_CP029095_1	NZ_CP029095.1	1129	PLSDB_version_2019_03_05	0	True	Pseudomonas aeruginosa strain AR439 plasmid unnamed1					non-mobilizable
NZ_CP029139_1	NZ_CP029139.1	2058	PLSDB_version_2019_03_05	148	True	Klebsiella pneumoniae strain AR376 plasmid unnamed4, complete sequence	ColpVC				non-mobilizable
NZ_CP029138_1	NZ_CP029138.1	81137	PLSDB_version_2019_03_05	0	True	Klebsiella pneumoniae strain AR376 plasmid unnamed3, complete sequence	IncL/M	MOBP	MPF_I		conjugative
NZ_CP029136_1	NZ_CP029136.1	190416	PLSDB_version_2019_03_05	0	True	Klebsiella pneumoniae strain AR376 plasmid unnamed2, complete sequence	IncFIB,IncFII,rep_cluster_2183	MOBF,MOBF	MPF_F		conjugative
NZ_CP029135_1	NZ_CP029135.1	70613	PLSDB_version_2019_03_05	0	True	Klebsiella pneumoniae strain AR376 plasmid unnamed1, complete sequence	IncFIA,IncR,rep_cluster_1418			MOBF	mobilizable
NZ_CP029094_1	NZ_CP029094.1	438529	PLSDB_version_2019_03_05	0	True	Pseudomonas aeruginosa strain AR441 plasmid unnamed3, complete sequence	IncP,rep_cluster_1115		MPF_I		non-mobilizable
NZ_CP029092_1	NZ_CP029092.1	57052	PLSDB_version_2019_03_05	0	True	Pseudomonas aeruginosa strain AR441 plasmid unnamed2, complete sequence	rep_cluster_688	MOBF	MPF_T		conjugative
NZ_CP029091_1	NZ_CP029091.1	165365	PLSDB_version_2019_03_05	0	True	Pseudomonas aeruginosa strain AR441 plasmid unnamed1, complete sequence	IncP	MOBH	MPF_F		conjugative
NZ_CP029134_1	NZ_CP029134.1	3125	PLSDB_version_2019_03_05	6228	True	Proteus mirabilis strain AR379 plasmid unnamed5			MPF_T		non-mobilizable
NZ_CP029132_1	NZ_CP029132.1	911	PLSDB_version_2019_03_05	6227	True	Proteus mirabilis strain AR379 plasmid unnamed4					non-mobilizable
NZ_CP029131_1	NZ_CP029131.1	1059	PLSDB_version_2019_03_05	6226	True	Proteus mirabilis strain AR379 plasmid unnamed3					non-mobilizable
NZ_CP029130_1	NZ_CP029130.1	1131	PLSDB_version_2019_03_05	6225	True	Proteus mirabilis strain AR379 plasmid unnamed2					non-mobilizable
NZ_CP029129_1	NZ_CP029129.1	12439	PLSDB_version_2019_03_05	0	True	Proteus mirabilis strain AR379 plasmid unnamed1, complete sequence					non-mobilizable
NZ_CP029102_1	NZ_CP029102.1	135655	PLSDB_version_2019_03_05	0	True	Klebsiella pneumoniae strain AR438 plasmid unnamed4, complete sequence	IncFIB,IncFII,rep_cluster_2183	MOBF,MOBF	MPF_F		conjugative
NZ_CP029101_1	NZ_CP029101.1	208035	PLSDB_version_2019_03_05	0	True	Klebsiella pneumoniae strain AR438 plasmid unnamed3, complete sequence	IncFIB,IncFII,rep_cluster_2183	MOBF,MOBF	MPF_F		conjugative
NZ_CP029100_1	NZ_CP029100.1	29625	PLSDB_version_2019_03_05	0	True	Klebsiella pneumoniae strain AR438 plasmid unnamed2	IncX3	MOBP			mobilizable
NZ_CP029098_1	NZ_CP029098.1	11611	PLSDB_version_2019_03_05	0	True	Klebsiella pneumoniae strain AR438 plasmid unnamed1			MPF_T		non-mobilizable
NZ_CP029107_1	NZ_CP029107.1	93435	PLSDB_version_2019_03_05	0	True	Escherichia coli strain AR437 plasmid unnamed5, complete sequence	IncFIA,IncFIA,IncFIB,IncFIC				non-mobilizable
NZ_CP029106_1	NZ_CP029106.1	1546	PLSDB_version_2019_03_05	0	True	Escherichia coli strain AR437 plasmid unnamed4, complete sequence	Col(MG828)			MOB_unknown	mobilizable
NZ_CP029105_1	NZ_CP029105.1	2101	PLSDB_version_2019_03_05	61	True	Escherichia coli strain AR437 plasmid unnamed3, complete sequence	Col(BS512)				non-mobilizable
NZ_CP029104_1	NZ_CP029104.1	76919	PLSDB_version_2019_03_05	0	True	Escherichia coli strain AR437 plasmid unnamed2, complete sequence	IncFIA	MOBF	MPF_F	MOBF	conjugative
NZ_CP029103_1	NZ_CP029103.1	89643	PLSDB_version_2019_03_05	0	True	Escherichia coli strain AR437 plasmid unnamed1, complete sequence	IncY				non-mobilizable
NZ_CP029123_1	NZ_CP029123.1	97471	PLSDB_version_2019_03_05	0	True	Escherichia coli strain AR434 plasmid unnamed1, complete sequence	IncC			MOBH	mobilizable
NZ_CP029127_1	NZ_CP029127.1	78352	PLSDB_version_2019_03_05	6224	True	Klebsiella oxytoca strain AR380 plasmid unnamed1, complete sequence	rep_cluster_2183				non-mobilizable
NZ_CP029144_1	NZ_CP029144.1	1008	PLSDB_version_2019_03_05	148	True	Klebsiella michiganensis strain AR375 plasmid unnamed4	ColpVC				non-mobilizable
NZ_CP029143_1	NZ_CP029143.1	134879	PLSDB_version_2019_03_05	0	True	Klebsiella michiganensis strain AR375 plasmid unnamed3, complete sequence	IncFIA,IncFII		MPF_F		non-mobilizable
NZ_CP029142_1	NZ_CP029142.1	340462	PLSDB_version_2019_03_05	0	True	Klebsiella michiganensis strain AR375 plasmid unnamed2, complete sequence	IncHI1B,IncP	MOBH,MOBP	MPF_F		conjugative
NZ_CP029140_1	NZ_CP029140.1	114072	PLSDB_version_2019_03_05	0	True	Klebsiella michiganensis strain AR375 plasmid unnamed1, complete sequence	rep_cluster_2078				non-mobilizable
NZ_CP029121_1	NZ_CP029121.1	3174	PLSDB_version_2019_03_05	0	True	Escherichia coli strain AR435 plasmid unnamed8, complete sequence	rep_cluster_2350	MOBF		MOB_unknown	mobilizable
NZ_CP029120_1	NZ_CP029120.1	6172	PLSDB_version_2019_03_05	0	True	Escherichia coli strain AR435 plasmid unnamed7	rep_cluster_2335			MOBP	mobilizable
NZ_CP029119_1	NZ_CP029119.1	35284	PLSDB_version_2019_03_05	0	True	Escherichia coli strain AR435 plasmid unnamed6	IncI-gamma/K1				non-mobilizable
NZ_CP029118_1	NZ_CP029118.1	187909	PLSDB_version_2019_03_05	0	True	Escherichia coli strain AR435 plasmid unnamed5, complete sequence	IncC,rep_cluster_1254	MOBH,MOBH	MPF_F	MOBH	conjugative
NZ_CP029117_1	NZ_CP029117.1	120846	PLSDB_version_2019_03_05	0	True	Escherichia coli strain AR435 plasmid unnamed4	IncY				non-mobilizable
NZ_CP029116_1	NZ_CP029116.1	25348	PLSDB_version_2019_03_05	0	True	Escherichia coli strain AR435 plasmid unnamed3		MOBP	MPF_I		conjugative
NZ_CP029114_1	NZ_CP029114.1	3656	PLSDB_version_2019_03_05	0	True	Escherichia coli strain AR435 plasmid unnamed2	ColRNAI_rep_cluster_1987				non-mobilizable
NZ_CP029113_1	NZ_CP029113.1	114412	PLSDB_version_2019_03_05	0	True	Escherichia coli strain AR435 plasmid unnamed1, complete sequence	IncFIA,IncFIA,IncFIC	MOBF	MPF_F		conjugative
NZ_CP029079_1	NZ_CP029079.1	24653	PLSDB_version_2019_03_05	0	True	Staphylococcus aureus strain AR466 plasmid unnamed1, complete sequence	rep_cluster_1017,rep_cluster_1733,rep_cluster_2214	MOBV		MOBQ	mobilizable
NC_012124_1	NC_012124.1	55414	PLSDB_version_2019_03_05	0	True	Salmonella enterica subsp. enterica serovar Paratyphi C strain RKS4594 plasmid pSPCV, complete sequence	IncFIB,IncFII	MOBF,MOBF	MPF_T		conjugative
NZ_CP013273_1	NZ_CP013273.1	25529	PLSDB_version_2019_03_05	4341	True	Bacillus thuringiensis strain CTC plasmid, complete sequence					non-mobilizable
NC_021492_1	NC_021492.1	116007	PLSDB_version_2019_03_05	3040	True	Enterobacter sp. R4-368 plasmid pENT01, complete sequence	rep_cluster_2268	MOBF	MPF_F		conjugative
NZ_CP029589_1	NZ_CP029589.1	5251	PLSDB_version_2019_03_05	0	True	Klebsiella pneumoniae strain DA33141 plasmid pDA33141-5, complete sequence	ColRNAI_rep_cluster_1987	MOBP,MOBP		MOBP	mobilizable
NZ_CP029588_1	NZ_CP029588.1	216772	PLSDB_version_2019_03_05	0	True	Klebsiella pneumoniae strain DA33141 plasmid pDA33141-217, complete sequence	IncFIB,IncFII,rep_cluster_2183	MOBF,MOBF	MPF_F		conjugative
NZ_CP029581_1	NZ_CP029581.1	2101	PLSDB_version_2019_03_05	61	True	Escherichia coli strain DA33137 plasmid pDA33137-2, complete sequence	Col(BS512)				non-mobilizable
NZ_CP029580_1	NZ_CP029580.1	178078	PLSDB_version_2019_03_05	0	True	Escherichia coli strain DA33137 plasmid pDA33137-178, complete sequence	IncFIA,IncFIA,IncFIB,rep_cluster_2131	MOBF,MOBP	MPF_F	MOBF	conjugative
NZ_CP029575_1	NZ_CP029575.1	156518	PLSDB_version_2019_03_05	0	True	Escherichia coli strain DA33133 plasmid pDA33133-157, complete sequence	IncFIA,IncFIA,IncFIB,IncFIC	MOBF	MPF_F	MOBF	conjugative
NZ_CP029592_1	NZ_CP029592.1	5251	PLSDB_version_2019_03_05	0	True	Klebsiella pneumoniae strain DA33144 plasmid pDA33144-5, complete sequence	ColRNAI_rep_cluster_1987	MOBP,MOBP		MOBP	mobilizable
NZ_CP029591_1	NZ_CP029591.1	219996	PLSDB_version_2019_03_05	0	True	Klebsiella pneumoniae strain DA33144 plasmid pDA33144-220, complete sequence	IncFIB,IncFII,rep_cluster_2183	MOBF,MOBF	MPF_F		conjugative
NZ_CP029578_1	NZ_CP029578.1	70197	PLSDB_version_2019_03_05	0	True	Escherichia coli strain DA33135 plasmid pDA33135-70, complete sequence	IncFIA	MOBF	MPF_F	MOBP	conjugative
NZ_CP029577_1	NZ_CP029577.1	139191	PLSDB_version_2019_03_05	0	True	Escherichia coli strain DA33135 plasmid pDA33135-139, complete sequence	IncFIA,IncFIB,IncFIC,rep_cluster_2131	MOBF,MOBP	MPF_F	MOBF	conjugative
NZ_CP029586_1	NZ_CP029586.1	96190	PLSDB_version_2019_03_05	0	True	Klebsiella pneumoniae strain DA33140 plasmid pDA33140-96, complete sequence	IncFIB			MOBF	mobilizable
NZ_CP029585_1	NZ_CP029585.1	8809	PLSDB_version_2019_03_05	0	True	Klebsiella pneumoniae strain DA33140 plasmid pDA33140-9, complete sequence	ColRNAI_rep_cluster_1987				non-mobilizable
NZ_CP029584_1	NZ_CP029584.1	2044	PLSDB_version_2019_03_05	5801	True	Klebsiella pneumoniae strain DA33140 plasmid pDA33140-2, complete sequence					non-mobilizable
NZ_CP029583_1	NZ_CP029583.1	112141	PLSDB_version_2019_03_05	0	True	Klebsiella pneumoniae strain DA33140 plasmid pDA33140-112, complete sequence	IncFIA,IncFII	MOBF,MOBF	MPF_F		conjugative
NZ_CP029594_1	NZ_CP029594.1	94034	PLSDB_version_2019_03_05	0	True	Salmonella enterica strain DA34827 plasmid pDA34827-94, complete sequence	IncFIB,IncFII	MOBF	MPF_F		conjugative
NZ_CP029599_1	NZ_CP029599.1	77110	PLSDB_version_2019_03_05	0	True	Klebsiella quasipneumoniae subsp. similipneumoniae strain ATCC 700603 plasmid pDA33145-77, complete sequence	IncL/M	MOBP	MPF_I		conjugative
NZ_CP029598_1	NZ_CP029598.1	151998	PLSDB_version_2019_03_05	0	True	Klebsiella quasipneumoniae subsp. similipneumoniae strain ATCC 700603 plasmid pDA33145-152, complete sequence	IncFIB,IncFII,rep_cluster_2183				non-mobilizable
NZ_CP029573_1	NZ_CP029573.1	8963	PLSDB_version_2019_03_05	0	True	Acinetobacter baumannii strain DA33098 plasmid pDA33098-9, complete sequence	rep_cluster_1172				non-mobilizable
NZ_CP029572_1	NZ_CP029572.1	8771	PLSDB_version_2019_03_05	0	True	Acinetobacter baumannii strain DA33098 plasmid pDA33098-9-2, complete sequence	rep_cluster_1364	MOBQ			mobilizable
NZ_CP029571_1	NZ_CP029571.1	71234	PLSDB_version_2019_03_05	0	True	Acinetobacter baumannii strain DA33098 plasmid pDA33098-71, complete sequence	rep_cluster_734	MOBF	MPF_F		conjugative
NZ_CP029570_1	NZ_CP029570.1	108151	PLSDB_version_2019_03_05	6075	True	Acinetobacter baumannii strain DA33098 plasmid pDA33098-108, complete sequence					non-mobilizable
NZ_CP029596_1	NZ_CP029596.1	94001	PLSDB_version_2019_03_05	0	True	Salmonella enterica strain DA34833 plasmid pDA34833-94, complete sequence	IncFIB,IncFII	MOBF	MPF_F		conjugative
NZ_CP029396_1	NZ_CP029396.1	355075	PLSDB_version_2019_03_05	0	True	Acinetobacter defluvii strain WCHA30 plasmid pOXA58_010030, complete sequence		MOBP,MOBP			mobilizable
NZ_CP029395_1	NZ_CP029395.1	1381	PLSDB_version_2019_03_05	6264	True	Acinetobacter defluvii strain WCHA30 plasmid p7_010030, complete sequence					non-mobilizable
NZ_CP029394_1	NZ_CP029394.1	3063	PLSDB_version_2019_03_05	6263	True	Acinetobacter defluvii strain WCHA30 plasmid p6_010030, complete sequence	rep_cluster_1223	MOBV			mobilizable
NZ_CP029393_1	NZ_CP029393.1	4700	PLSDB_version_2019_03_05	6262	True	Acinetobacter defluvii strain WCHA30 plasmid p5_010030, complete sequence		MOBP			mobilizable
NZ_CP029392_1	NZ_CP029392.1	4761	PLSDB_version_2019_03_05	0	True	Acinetobacter defluvii strain WCHA30 plasmid p4_010030, complete sequence	rep_cluster_1280	MOBQ			mobilizable
NZ_CP029391_1	NZ_CP029391.1	5017	PLSDB_version_2019_03_05	0	True	Acinetobacter defluvii strain WCHA30 plasmid p3_010030, complete sequence		MOBQ			mobilizable
NZ_CP029390_1	NZ_CP029390.1	7173	PLSDB_version_2019_03_05	0	True	Acinetobacter defluvii strain WCHA30 plasmid p2_010030, complete sequence	rep_cluster_1171	MOBQ			mobilizable
NZ_CP029389_1	NZ_CP029389.1	76885	PLSDB_version_2019_03_05	6261	True	Acinetobacter defluvii strain WCHA30 plasmid p1_010030, complete sequence					non-mobilizable
NZ_CP028383_1	NZ_CP028383.1	67750	PLSDB_version_2019_03_05	0	True	Escherichia coli strain RM10466 plasmid pRM10466-2, complete sequence	IncFIA,IncFII	MOBF	MPF_F		conjugative
NZ_CP028382_1	NZ_CP028382.1	160675	PLSDB_version_2019_03_05	0	True	Escherichia coli strain RM10466 plasmid pRM10466-1, complete sequence	IncFIB,IncI-gamma/K1	MOBP	MPF_I	MOBP	conjugative
NZ_CP028161_1	NZ_CP028161.1	59700	PLSDB_version_2019_03_05	6165	True	Lactococcus lactis subsp. lactis strain 14B4 plasmid p14B4, complete sequence	rep_cluster_2422	MOBP			mobilizable
NZ_CP029549_1	NZ_CP029549.1	12035	PLSDB_version_2019_03_05	0	True	Lactobacillus paracasei strain EG9 plasmid pEG9C, complete sequence	rep_cluster_1629				non-mobilizable
NZ_CP029548_1	NZ_CP029548.1	55299	PLSDB_version_2019_03_05	0	True	Lactobacillus paracasei strain EG9 plasmid pEG9B, complete sequence	rep_cluster_196	MOBP,MOBP			mobilizable
NZ_CP029547_1	NZ_CP029547.1	79815	PLSDB_version_2019_03_05	0	True	Lactobacillus paracasei strain EG9 plasmid pEG9A, complete sequence		MOBP,MOBP			mobilizable
NZ_CP029453_1	NZ_CP029453.1	401505	PLSDB_version_2019_03_05	696	True	Sinorhizobium fredii CCBAU 25509 plasmid pSF25509a, complete sequence	rep_cluster_473	MOBP,MOBP,MOBQ	MPF_T		conjugative
NZ_CP029452_1	NZ_CP029452.1	2210745	PLSDB_version_2019_03_05	1824	True	Sinorhizobium fredii CCBAU 25509 plasmid pSF25509b, complete sequence		MOBQ	MPF_T		conjugative
NZ_CP029545_1	NZ_CP029545.1	11217	PLSDB_version_2019_03_05	6281	True	Lactobacillus helsingborgensis strain ESL0183 plasmid unnamed					non-mobilizable
NZ_CP029542_1	NZ_CP029542.1	45805	PLSDB_version_2019_03_05	6280	True	Streptomyces sp. NEAU-S7GS2 plasmid unnamed1, complete sequence					non-mobilizable
NZ_CP016854_1	NZ_CP016854.1	53799	PLSDB_version_2019_03_05	0	True	Staphylococcus aureus subsp. aureus strain 5118.N plasmid p5118.Nb, complete sequence	rep_cluster_1017,rep_cluster_1733,rep_cluster_2100,rep_cluster_910			MOBQ	mobilizable
NZ_CP029340_1	NZ_CP029340.1	28056	PLSDB_version_2019_03_05	1979	True	Streptomyces sp. SM17 plasmid pSM17B, complete sequence					non-mobilizable
NZ_CP029339_1	NZ_CP029339.1	153923	PLSDB_version_2019_03_05	1521	True	Streptomyces sp. SM17 plasmid pSM17A, complete sequence	rep_cluster_1982	MOBP			mobilizable
NZ_CP024115_1	NZ_CP024115.1	83526	PLSDB_version_2019_03_05	5817	True	Bacillus cytotoxicus strain CH_3 plasmid pCh3_83, complete sequence	rep_cluster_163	MOBP	MPF_T		conjugative
NZ_CP024114_1	NZ_CP024114.1	53100	PLSDB_version_2019_03_05	161	True	Bacillus cytotoxicus strain CH_3 plasmid pCh3_53, complete sequence		MOBC			mobilizable
NZ_CP029387_1	NZ_CP029387.1	226524	PLSDB_version_2019_03_05	0	True	Klebsiella pneumoniae subsp. pneumoniae strain SCKP040074 plasmid pTetD_040074, complete sequence	IncFIB,IncFII,rep_cluster_2183	MOBF,MOBF	MPF_F		conjugative
NZ_CP029386_1	NZ_CP029386.1	52989	PLSDB_version_2019_03_05	0	True	Klebsiella pneumoniae subsp. pneumoniae strain SCKP040074 plasmid pNDM6_040074, complete sequence	IncX3	MOBP	MPF_T		conjugative
NZ_CP029385_1	NZ_CP029385.1	1934	PLSDB_version_2019_03_05	0	True	Klebsiella pneumoniae subsp. pneumoniae strain SCKP040074 plasmid p1_040074, complete sequence	ColpVC				non-mobilizable
NZ_CP022369_1	NZ_CP022369.1	568757	PLSDB_version_2019_03_05	3674	True	Azospirillum sp. TSH58 plasmid TSH58_p05, complete sequence					non-mobilizable
NZ_CP022368_1	NZ_CP022368.1	45608	PLSDB_version_2019_03_05	5632	True	Azospirillum sp. TSH58 plasmid TSH58_p07, complete sequence		MOBQ			mobilizable
NZ_CP022367_1	NZ_CP022367.1	1910929	PLSDB_version_2019_03_05	3672	True	Azospirillum sp. TSH58 plasmid TSH58_p02, complete sequence	rep_cluster_622	MOBQ			mobilizable
NZ_CP022366_1	NZ_CP022366.1	660876	PLSDB_version_2019_03_05	3675	True	Azospirillum sp. TSH58 plasmid TSH58_p04, complete sequence					non-mobilizable
NZ_CP022365_1	NZ_CP022365.1	200555	PLSDB_version_2019_03_05	4284	True	Azospirillum sp. TSH58 plasmid TSH58_p06, complete sequence	rep_cluster_1806,rep_cluster_771				non-mobilizable
NZ_CP022363_1	NZ_CP022363.1	836998	PLSDB_version_2019_03_05	3673	True	Azospirillum sp. TSH58 plasmid TSH58_p03, complete sequence					non-mobilizable
NZ_CP029249_1	NZ_CP029249.1	152940	PLSDB_version_2019_03_05	0	True	Salmonella enterica subsp. enterica serovar Thompson strain HFCDC-SM-846 plasmid p846, complete sequence	IncC	MOBH,MOBH	MPF_F	MOBH	conjugative
NZ_CP029293_1	NZ_CP029293.1	109112	PLSDB_version_2019_03_05	0	True	Lactococcus lactis subsp. lactis KLDS 4.0325 plasmid unnamed6	rep_cluster_554,rep_cluster_570,rep_cluster_667	MOBQ			mobilizable
NZ_CP029292_1	NZ_CP029292.1	47268	PLSDB_version_2019_03_05	0	True	Lactococcus lactis subsp. lactis KLDS 4.0325 plasmid unnamed5	rep_cluster_554,rep_cluster_556	MOBP		MOBQ	mobilizable
NZ_CP029291_1	NZ_CP029291.1	9000	PLSDB_version_2019_03_05	0	True	Lactococcus lactis subsp. lactis KLDS 4.0325 plasmid unnamed4, complete sequence	rep_cluster_554,rep_cluster_796				non-mobilizable
NZ_CP021887_1	NZ_CP021887.1	33248	PLSDB_version_2019_03_05	5565	True	Helicobacter apodemus strain SCJK1 plasmid unnamed, complete sequence		MOBP	MPF_T		conjugative
NZ_CP025210_1	NZ_CP025210.1	1960	PLSDB_version_2019_03_05	5922	True	Corynebacterium diphtheriae bv. mitis str. ISS 3319 plasmid pISS3319, complete sequence					non-mobilizable
NZ_CP007043_1	NZ_CP007043.1	1278	PLSDB_version_2019_03_05	0	True	Lactococcus lactis subsp. lactis KLDS 4.0325 plasmid 3, complete sequence	Inc11				non-mobilizable
NZ_CP007042_1	NZ_CP007042.1	870	PLSDB_version_2019_03_05	0	True	Lactococcus lactis subsp. lactis KLDS 4.0325 plasmid 2, complete sequence	rep_cluster_1871				non-mobilizable
NC_022587_1	NC_022587.1	4094	PLSDB_version_2019_03_05	928	True	Lactococcus lactis subsp. lactis KLDS 4.0325 plasmid 1, complete sequence	rep_cluster_1178				non-mobilizable
NZ_CP022534_1	NZ_CP022534.1	126208	PLSDB_version_2019_03_05	0	True	Enterobacter cloacae strain MS7884A plasmid pMS7884B, complete sequence	IncFII,rep_cluster_2268	MOBF	MPF_F		conjugative
NZ_CP022533_1	NZ_CP022533.1	330060	PLSDB_version_2019_03_05	0	True	Enterobacter cloacae strain MS7884A plasmid pMS7884A, complete sequence	IncHI2A,rep_cluster_1088	MOBH	MPF_F	MOBH	conjugative
NZ_CP029431_1	NZ_CP029431.1	435125	PLSDB_version_2019_03_05	0	True	Klebsiella quasipneumoniae strain CAV2018 plasmid pKPC_CAV2018-435, complete sequence	Col(VCM04)	MOBH,MOBH,MOBH	MPF_F		conjugative
NZ_CP029430_1	NZ_CP029430.1	177029	PLSDB_version_2019_03_05	0	True	Klebsiella quasipneumoniae strain CAV2018 plasmid pCAV2018-177, complete sequence	IncFIB				non-mobilizable
NZ_CP029429_1	NZ_CP029429.1	63235	PLSDB_version_2019_03_05	0	True	Klebsiella quasipneumoniae strain CAV2018 plasmid pKPC_CAV2018-63, complete sequence	IncU,IncX5	MOBP	MPF_T		conjugative
NZ_CP029428_1	NZ_CP029428.1	51212	PLSDB_version_2019_03_05	0	True	Klebsiella quasipneumoniae strain CAV2018 plasmid pCAV2018-51, complete sequence	rep_cluster_1804	MOBC	MPF_T		conjugative
NZ_CP029436_1	NZ_CP029436.1	447095	PLSDB_version_2019_03_05	0	True	Klebsiella quasipneumoniae strain CAV2013 plasmid pKPC_CAV2013, complete sequence	Col(VCM04)	MOBH,MOBH,MOBH	MPF_F		conjugative
NZ_CP029435_1	NZ_CP029435.1	155523	PLSDB_version_2019_03_05	0	True	Klebsiella quasipneumoniae strain CAV2013 plasmid pCAV2013-156, complete sequence	IncFIB				non-mobilizable
NZ_CP029434_1	NZ_CP029434.1	61215	PLSDB_version_2019_03_05	0	True	Klebsiella quasipneumoniae strain CAV2013 plasmid pCAV2013-61, complete sequence	rep_cluster_1804	MOBC	MPF_T		conjugative
NZ_CP029433_1	NZ_CP029433.1	4095	PLSDB_version_2019_03_05	0	True	Klebsiella quasipneumoniae strain CAV2013 plasmid pCAV2013-4095, complete sequence	ColRNAI_rep_cluster_1987	MOBP,MOBP		MOB_unknown	mobilizable
NZ_CP029442_1	NZ_CP029442.1	412382	PLSDB_version_2019_03_05	0	True	Klebsiella quasipneumoniae strain CAV1947 plasmid pKPC_CAV1947-412, complete sequence	Col(VCM04)	MOBH,MOBH,MOBH	MPF_F		conjugative
NZ_CP029441_1	NZ_CP029441.1	172839	PLSDB_version_2019_03_05	0	True	Klebsiella quasipneumoniae strain CAV1947 plasmid pCAV1947-173, complete sequence	IncFIB				non-mobilizable
NZ_CP029440_1	NZ_CP029440.1	60653	PLSDB_version_2019_03_05	0	True	Klebsiella quasipneumoniae strain CAV1947 plasmid pCAV1947-61, complete sequence	rep_cluster_1804	MOBC	MPF_T		conjugative
NZ_CP029439_1	NZ_CP029439.1	55890	PLSDB_version_2019_03_05	0	True	Klebsiella quasipneumoniae strain CAV1947 plasmid pKPC_CAV1947-56, complete sequence	IncX5	MOBP	MPF_T		conjugative
NZ_CP029438_1	NZ_CP029438.1	14106	PLSDB_version_2019_03_05	0	True	Klebsiella quasipneumoniae strain CAV1947 plasmid pKPC_CAV1947-14, complete sequence	ColRNAI_rep_cluster_1987	MOBP		MOB_unknown	mobilizable
NZ_CP029341_1	NZ_CP029341.1	22147	PLSDB_version_2019_03_05	3825	True	Streptomyces sp. SM17 plasmid pSM17C, complete sequence					non-mobilizable
NZ_CP029383_1	NZ_CP029383.1	178871	PLSDB_version_2019_03_05	0	True	Klebsiella pneumoniae subsp. pneumoniae strain SCKP020079 plasmid pVir_020079, complete sequence	IncFIB,IncHI1B				non-mobilizable
NZ_CP029382_1	NZ_CP029382.1	85185	PLSDB_version_2019_03_05	0	True	Klebsiella pneumoniae subsp. pneumoniae strain SCKP020079 plasmid pQnrS1_020079, complete sequence	IncFII	MOBP	MPF_I		conjugative
NZ_CP029381_1	NZ_CP029381.1	146790	PLSDB_version_2019_03_05	0	True	Klebsiella pneumoniae subsp. pneumoniae strain SCKP020079 plasmid pKPC2_020079, complete sequence	IncFIA,IncFII,IncR,IncU	MOBF	MPF_F	MOBP	conjugative
NZ_CP029380_1	NZ_CP029380.1	5596	PLSDB_version_2019_03_05	181	True	Klebsiella pneumoniae subsp. pneumoniae strain SCKP020079 plasmid p2_020079, complete sequence	rep_cluster_2370	MOBP		MOBP	mobilizable
NZ_CP029379_1	NZ_CP029379.1	11970	PLSDB_version_2019_03_05	0	True	Klebsiella pneumoniae subsp. pneumoniae strain SCKP020079 plasmid p1_020079, complete sequence	ColRNAI_rep_cluster_1857	MOBC			mobilizable
NZ_CP024110_1	NZ_CP024110.1	79732	PLSDB_version_2019_03_05	5817	True	Bacillus cytotoxicus strain CH_13 plasmid pCh13_79, complete sequence	rep_cluster_163	MOBP	MPF_T		conjugative
NZ_CP018299_1	NZ_CP018299.1	319190	PLSDB_version_2019_03_05	5148	True	Photobacterium damselae strain Phdp Wu-1 plasmid plas1, complete sequence		MOBH			mobilizable
NZ_CP029399_1	NZ_CP029399.1	20752	PLSDB_version_2019_03_05	0	True	Streptococcus suis strain HN105 plasmid unnamed1, complete sequence	Inc18				non-mobilizable
NZ_CP012641_2	NZ_CP012641.2	187727	PLSDB_version_2019_03_05	4223	True	Massilia sp. WG5 plasmid unnamed 1, complete sequence		MOBF			mobilizable
NZ_CP029350_1	NZ_CP029350.1	32870	PLSDB_version_2019_03_05	0	True	Lactobacillus plantarum strain HAC01 plasmid pLP-HAC01, complete sequence	rep_cluster_707	MOBQ,MOBQ			mobilizable
NZ_CP021357_1	NZ_CP021357.1	119045	PLSDB_version_2019_03_05	5498	True	Rhodococcus sp. S2-17 plasmid pRB11, complete sequence		MOBF			mobilizable
NZ_CP021356_1	NZ_CP021356.1	299209	PLSDB_version_2019_03_05	5497	True	Rhodococcus sp. S2-17 plasmid pRB29, complete sequence					non-mobilizable
NZ_CP021355_1	NZ_CP021355.1	984201	PLSDB_version_2019_03_05	5496	True	Rhodococcus sp. S2-17 plasmid pRB98, complete sequence		MOBP			mobilizable
NZ_CP029360_1	NZ_CP029360.1	54887	PLSDB_version_2019_03_05	6259	True	Azospirillum sp. CFH 70021 plasmid unnamed5					non-mobilizable
NZ_CP029359_1	NZ_CP029359.1	186821	PLSDB_version_2019_03_05	6258	True	Azospirillum sp. CFH 70021 plasmid unnamed4					non-mobilizable
NZ_CP029358_1	NZ_CP029358.1	405625	PLSDB_version_2019_03_05	6257	True	Azospirillum sp. CFH 70021 plasmid unnamed3					non-mobilizable
NZ_CP029357_1	NZ_CP029357.1	672413	PLSDB_version_2019_03_05	6256	True	Azospirillum sp. CFH 70021 plasmid unnamed2					non-mobilizable
NZ_CP029356_1	NZ_CP029356.1	882608	PLSDB_version_2019_03_05	6255	True	Azospirillum sp. CFH 70021 plasmid unnamed1					non-mobilizable
NZ_CP020561_2	NZ_CP020561.2	46804	PLSDB_version_2019_03_05	0	True	Pseudomonas aeruginosa strain CR1 plasmid pCR1, complete sequence					non-mobilizable
NZ_CP026583_2	NZ_CP026583.2	5596	PLSDB_version_2019_03_05	181	True	Klebsiella pneumoniae strain WCHKP649 plasmid p2_095649, complete sequence	rep_cluster_2370	MOBP		MOBP	mobilizable
NZ_CP026582_2	NZ_CP026582.2	10060	PLSDB_version_2019_03_05	0	True	Klebsiella pneumoniae strain WCHKP649 plasmid p1_095649, complete sequence	ColRNAI_rep_cluster_1857	MOBC			mobilizable
NZ_CP026584_1	NZ_CP026584.1	156099	PLSDB_version_2019_03_05	0	True	Klebsiella pneumoniae strain WCHKP649 plasmid pKPC2_095649, complete sequence	IncFIA,IncFII,IncR	MOBF	MPF_F	MOBP	conjugative
NZ_CP012642_1	NZ_CP012642.1	14623	PLSDB_version_2019_03_05	4223	True	Massilia sp. WG5 plasmid unnamed 2, complete sequence					non-mobilizable
NZ_CP028346_1	NZ_CP028346.1	71596	PLSDB_version_2019_03_05	15	True	Vibrio parahaemolyticus isolate R13 plasmid pVpR13_71Kb, complete sequence	rep_cluster_1486	MOBC			mobilizable
NZ_CP028345_1	NZ_CP028345.1	55412	PLSDB_version_2019_03_05	6163	True	Vibrio parahaemolyticus isolate R13 plasmid pVpR13_55Kb, complete sequence		MOBP			mobilizable
NZ_CP028344_1	NZ_CP028344.1	19217	PLSDB_version_2019_03_05	6162	True	Vibrio parahaemolyticus isolate R13 plasmid pVpR13_19Kb, complete sequence					non-mobilizable
NZ_CP014330_2	NZ_CP014330.2	39408	PLSDB_version_2019_03_05	666	True	Xylella fastidiosa strain FB7 plasmid, complete sequence	rep_cluster_1323	MOBP	MPF_T		conjugative
NZ_CP024106_1	NZ_CP024106.1	67307	PLSDB_version_2019_03_05	5817	True	Bacillus cytotoxicus strain CH_23 plasmid pCh23_67, complete sequence	rep_cluster_163	MOBP	MPF_T		conjugative
NZ_CP024105_1	NZ_CP024105.1	53140	PLSDB_version_2019_03_05	161	True	Bacillus cytotoxicus strain CH_23 plasmid pCh23_53, complete sequence		MOBC			mobilizable
NZ_CP024103_1	NZ_CP024103.1	67318	PLSDB_version_2019_03_05	5817	True	Bacillus cytotoxicus strain CH_25 plasmid pCh25_67, complete sequence	rep_cluster_163	MOBP	MPF_T		conjugative
NZ_CP024102_1	NZ_CP024102.1	53029	PLSDB_version_2019_03_05	161	True	Bacillus cytotoxicus strain CH_25 plasmid pCh25_53, complete sequence		MOBC			mobilizable
NZ_CP024122_1	NZ_CP024122.1	67308	PLSDB_version_2019_03_05	5817	True	Bacillus cytotoxicus strain CH_1 plasmid pCh1_67, complete sequence	rep_cluster_163	MOBP	MPF_T		conjugative
NZ_CP024121_1	NZ_CP024121.1	53103	PLSDB_version_2019_03_05	161	True	Bacillus cytotoxicus strain CH_1 plasmid pCh1_53, complete sequence		MOBC			mobilizable
NZ_CP024119_1	NZ_CP024119.1	14107	PLSDB_version_2019_03_05	5818	True	Bacillus cytotoxicus strain CH_1 plasmid pCh1_14, complete sequence					non-mobilizable
NZ_CP029245_1	NZ_CP029245.1	46161	PLSDB_version_2019_03_05	0	True	Escherichia coli strain ECCRA-119 plasmid pTB203, complete sequence	IncX3	MOBP	MPF_T		conjugative
NZ_CP029244_1	NZ_CP029244.1	139629	PLSDB_version_2019_03_05	0	True	Escherichia coli strain ECCRA-119 plasmid pTB202, complete sequence	IncHI1B,IncHI1B,IncN	MOBH			mobilizable
NZ_CP029243_1	NZ_CP029243.1	146268	PLSDB_version_2019_03_05	0	True	Escherichia coli strain ECCRA-119 plasmid pTB201, complete sequence	IncFIB,rep_cluster_2244	MOBF	MPF_F	MOBF	conjugative
NZ_CP024118_1	NZ_CP024118.1	83527	PLSDB_version_2019_03_05	5817	True	Bacillus cytotoxicus strain CH_2 plasmid pCh2_83, complete sequence	rep_cluster_163	MOBP	MPF_T		conjugative
NZ_CP024117_1	NZ_CP024117.1	53095	PLSDB_version_2019_03_05	161	True	Bacillus cytotoxicus strain CH_2 plasmid pCh2_53, complete sequence		MOBC			mobilizable
NZ_CP024097_1	NZ_CP024097.1	83535	PLSDB_version_2019_03_05	5817	True	Bacillus cytotoxicus strain CH_39 plasmid pCh39_83, complete sequence	rep_cluster_163	MOBP	MPF_T		conjugative
NZ_CP024100_1	NZ_CP024100.1	83528	PLSDB_version_2019_03_05	5817	True	Bacillus cytotoxicus strain CH_38 plasmid pCh38_83, complete sequence	rep_cluster_163	MOBP	MPF_T		conjugative
NZ_CP024099_1	NZ_CP024099.1	53101	PLSDB_version_2019_03_05	161	True	Bacillus cytotoxicus strain CH_38 plasmid pCh38_53, complete sequence		MOBC			mobilizable
NZ_CP024108_1	NZ_CP024108.1	83510	PLSDB_version_2019_03_05	5817	True	Bacillus cytotoxicus strain CH_15 plasmid pCh15_83, complete sequence	rep_cluster_163	MOBP	MPF_T		conjugative
NZ_CP014203_1	NZ_CP014203.1	120667	PLSDB_version_2019_03_05	4455	True	Clostridium baratii strain CDC51267 plasmid pNPD11_1, complete sequence					non-mobilizable
NZ_CP011399_1	NZ_CP011399.1	68224	PLSDB_version_2019_03_05	0	True	Listeria monocytogenes strain CFSAN008100 plasmid pCFSAN008100, complete sequence	rep_cluster_110	MOBP,MOBP			mobilizable
NZ_CP028115_1	NZ_CP028115.1	90123	PLSDB_version_2019_03_05	0	True	Escherichia coli O26 str. RM8426 plasmid pRM8426, complete sequence	IncFIB,IncI-gamma/K1	MOBP		MOBP	mobilizable
NZ_CP015452_1	NZ_CP015452.1	31664	PLSDB_version_2019_03_05	4723	True	Dietzia lutea strain YIM 80766 plasmid unnamed3, complete sequence					non-mobilizable
NZ_CP015451_1	NZ_CP015451.1	38048	PLSDB_version_2019_03_05	4723	True	Dietzia lutea strain YIM 80766 plasmid unnamed2, complete sequence					non-mobilizable
NZ_CP015450_1	NZ_CP015450.1	67767	PLSDB_version_2019_03_05	4722	True	Dietzia lutea strain YIM 80766 plasmid unnamed1, complete sequence	rep_cluster_1732	MOBF			mobilizable
NZ_CP029156_1	NZ_CP029156.1	48594	PLSDB_version_2019_03_05	234	True	Clostridioides difficile strain CD161 plasmid unnamed2, complete sequence					non-mobilizable
NZ_CP029155_1	NZ_CP029155.1	130529	PLSDB_version_2019_03_05	5373	True	Clostridioides difficile strain CD161 plasmid unnamed1, complete sequence					non-mobilizable
NZ_CP015454_1	NZ_CP015454.1	26589	PLSDB_version_2019_03_05	4725	True	Dietzia psychralcaliphila strain ILA-1 plasmid unnamed, complete sequence		MOBF			mobilizable
NZ_CP029153_1	NZ_CP029153.1	48594	PLSDB_version_2019_03_05	234	True	Clostridioides difficile strain CDT4 plasmid unnamed1, complete sequence					non-mobilizable
NZ_CP022072_1	NZ_CP022072.1	42327	PLSDB_version_2019_03_05	0	True	Salmonella enterica subsp. enterica serovar Typhimurium strain FDAARGOS_321 plasmid unnamed2, complete sequence	IncQ1,IncX1	MOBP	MPF_T		conjugative
NZ_CP022071_1	NZ_CP022071.1	93862	PLSDB_version_2019_03_05	0	True	Salmonella enterica subsp. enterica serovar Typhimurium strain FDAARGOS_321 plasmid unnamed1, complete sequence	IncFIB,IncFII	MOBF	MPF_F		conjugative
NZ_CP020927_1	NZ_CP020927.1	189183	PLSDB_version_2019_03_05	0	True	Sphingobium yanoikuyae strain SHJ plasmid pSES189, complete sequence			MPF_F		non-mobilizable
NZ_CP020926_1	NZ_CP020926.1	220037	PLSDB_version_2019_03_05	0	True	Sphingobium yanoikuyae strain SHJ plasmid pSES220, complete sequence	rep_cluster_728	MOBF	MPF_T		conjugative
NZ_CP028125_1	NZ_CP028125.1	98899	PLSDB_version_2019_03_05	0	True	Escherichia coli O26 str. RM10386 plasmid pRM10386-1, complete sequence	IncHI1B				non-mobilizable
NZ_CP028124_1	NZ_CP028124.1	83012	PLSDB_version_2019_03_05	0	True	Escherichia coli O26 str. RM10386 plasmid pRM10386-2, complete sequence	IncFIB,IncI-gamma/K1	MOBP		MOBP	mobilizable
NZ_CP029167_1	NZ_CP029167.1	27887	PLSDB_version_2019_03_05	0	True	Staphylococcus aureus strain SVH7513 plasmid pSVH7513a	rep_cluster_1017,rep_cluster_1215			MOBQ	mobilizable
NZ_CP029165_1	NZ_CP029165.1	2495	PLSDB_version_2019_03_05	0	True	Staphylococcus aureus strain SVH7513 plasmid pSVH7513b, complete sequence	rep_cluster_1947				non-mobilizable
NZ_CP029211_1	NZ_CP029211.1	366221	PLSDB_version_2019_03_05	6241	True	Aquabacterium olei strain NBRC 110486 plasmid pTB101, complete sequence	rep_cluster_2389				non-mobilizable
NZ_CP028389_2	NZ_CP028389.2	166034	PLSDB_version_2019_03_05	0	True	Klebsiella pneumoniae strain WCHKP13F2 plasmid pKPC2_095132, complete sequence	IncFII,IncQ1,rep_cluster_1418,rep_cluster_2183,rep_cluster_2350	MOBC,MOBF,MOBF	MPF_F		conjugative
NZ_CP029171_1	NZ_CP029171.1	2627	PLSDB_version_2019_03_05	0	True	Staphylococcus aureus strain PTDrAP2 plasmid pPTDrAP2d, complete sequence	rep_cluster_1230				non-mobilizable
NZ_CP029170_1	NZ_CP029170.1	3050	PLSDB_version_2019_03_05	0	True	Staphylococcus aureus strain PTDrAP2 plasmid pPTDrAP2c, complete sequence	rep_cluster_1230	MOBC			mobilizable
NZ_CP029169_1	NZ_CP029169.1	4213	PLSDB_version_2019_03_05	0	True	Staphylococcus aureus strain PTDrAP2 plasmid pPTDrAP2b, complete sequence	rep_cluster_943	MOBV			mobilizable
NZ_CP029168_1	NZ_CP029168.1	4203	PLSDB_version_2019_03_05	0	True	Staphylococcus aureus strain PTDrAP2 plasmid pPTDrAP2a, complete sequence	Inc11	MOBV			mobilizable
NZ_CP028111_1	NZ_CP028111.1	83211	PLSDB_version_2019_03_05	0	True	Escherichia coli O121 str. RM8352 plasmid pRM8352, complete sequence	IncFIB,IncI1	MOBP			mobilizable
NZ_CP029235_1	NZ_CP029235.1	170473	PLSDB_version_2019_03_05	6243	True	Sinorhizobium fredii CCBAU 45436 plasmid pSF45436e, complete sequence			MPF_T		non-mobilizable
NZ_CP029234_1	NZ_CP029234.1	201059	PLSDB_version_2019_03_05	6242	True	Sinorhizobium fredii CCBAU 45436 plasmid pSF45436d, complete sequence		MOBQ	MPF_T		conjugative
NZ_CP029233_1	NZ_CP029233.1	418014	PLSDB_version_2019_03_05	696	True	Sinorhizobium fredii CCBAU 45436 plasmid pSF45436a, complete sequence	rep_cluster_473	MOBP,MOBP,MOBQ	MPF_T		conjugative
NZ_CP029232_1	NZ_CP029232.1	1961287	PLSDB_version_2019_03_05	1824	True	Sinorhizobium fredii CCBAU 45436 plasmid pSF45436b, complete sequence		MOBQ	MPF_T		conjugative
NZ_CP028114_1	NZ_CP028114.1	6673	PLSDB_version_2019_03_05	0	True	Escherichia coli O103 str. RM8385 plasmid pRM8385-2, complete sequence	rep_cluster_2401	MOBP		MOBP	mobilizable
NZ_CP028113_1	NZ_CP028113.1	94220	PLSDB_version_2019_03_05	0	True	Escherichia coli O103 str. RM8385 plasmid pRM8385-1, complete sequence	IncFIB,IncI-gamma/K1	MOBP		MOBP	mobilizable
NZ_CP029184_1	NZ_CP029184.1	60942	PLSDB_version_2019_03_05	0	True	Escherichia coli strain H9Ecoli plasmid pMCR-H9, complete sequence	IncI2	MOBP	MPF_T		conjugative
NZ_CP029183_1	NZ_CP029183.1	1551	PLSDB_version_2019_03_05	0	True	Escherichia coli strain H9Ecoli plasmid p4-H9, complete sequence	Col(MG828)			MOBP,MOB_unknown	mobilizable
NZ_CP029182_1	NZ_CP029182.1	31250	PLSDB_version_2019_03_05	0	True	Escherichia coli strain H9Ecoli plasmid p3-H9, complete sequence					non-mobilizable
NZ_CP029181_1	NZ_CP029181.1	145524	PLSDB_version_2019_03_05	0	True	Escherichia coli strain H9Ecoli plasmid p1-H9, complete sequence	IncHI1B,IncHI1B				non-mobilizable
NZ_CP028119_1	NZ_CP028119.1	7072	PLSDB_version_2019_03_05	0	True	Escherichia coli O111 str. RM9322 plasmid pRM9322-2, complete sequence	rep_cluster_2401	MOBP		MOBP	mobilizable
NZ_CP028118_1	NZ_CP028118.1	78469	PLSDB_version_2019_03_05	0	True	Escherichia coli O111 str. RM9322 plasmid pRM9322-1, complete sequence	IncFIA	MOBF	MPF_F	MOBF	conjugative
NZ_CP022195_1	NZ_CP022195.1	117530	PLSDB_version_2019_03_05	5604	True	Yangia pacifica strain YSBP01 plasmid unnamed5, complete sequence	rep_cluster_378				non-mobilizable
NZ_CP022194_1	NZ_CP022194.1	120216	PLSDB_version_2019_03_05	5603	True	Yangia pacifica strain YSBP01 plasmid unnamed4, complete sequence	rep_cluster_252				non-mobilizable
NZ_CP022193_1	NZ_CP022193.1	182129	PLSDB_version_2019_03_05	5602	True	Yangia pacifica strain YSBP01 plasmid unnamed3, complete sequence					non-mobilizable
NZ_CP022192_1	NZ_CP022192.1	205291	PLSDB_version_2019_03_05	5601	True	Yangia pacifica strain YSBP01 plasmid unnamed2, complete sequence	rep_cluster_634				non-mobilizable
NZ_CP022191_1	NZ_CP022191.1	497024	PLSDB_version_2019_03_05	5600	True	Yangia pacifica strain YSBP01 plasmid unnamed1, complete sequence	rep_cluster_567				non-mobilizable
NZ_CP028467_1	NZ_CP028467.1	1532	PLSDB_version_2019_03_05	6172	True	Escherichia coli strain WCHEC050613 plasmid p4_050613, complete sequence					non-mobilizable
NZ_CP028466_1	NZ_CP028466.1	3398	PLSDB_version_2019_03_05	0	True	Escherichia coli strain WCHEC050613 plasmid p3_050613, complete sequence	ColRNAI_rep_cluster_1987			MOB_unknown	mobilizable
NZ_CP019216_2	NZ_CP019216.2	78444	PLSDB_version_2019_03_05	0	True	Escherichia coli strain WCHEC050613 plasmid pP_WCHEC050613, complete sequence	IncHI1B				non-mobilizable
NZ_CP019215_2	NZ_CP019215.2	84615	PLSDB_version_2019_03_05	0	True	Escherichia coli strain WCHEC050613 plasmid pI1_WCHEC050613, complete sequence	IncI-gamma/K1	MOBP	MPF_I	MOBP	conjugative
NZ_CP019214_2	NZ_CP019214.2	289112	PLSDB_version_2019_03_05	0	True	Escherichia coli strain WCHEC050613 plasmid pMCR_WCHEC050613, complete sequence	IncHI2A,IncN,rep_cluster_1088	MOBH	MPF_F	MOBH	conjugative
NZ_CP029204_1	NZ_CP029204.1	3629	PLSDB_version_2019_03_05	6236	True	Buchnera aphidicola (Schizaphis graminum) isolate LNK plasmid p2					non-mobilizable
NZ_CP029203_1	NZ_CP029203.1	8035	PLSDB_version_2019_03_05	744	True	Buchnera aphidicola (Schizaphis graminum) isolate LNK plasmid p1	rep_cluster_1374				non-mobilizable
NZ_CP028390_1	NZ_CP028390.1	208166	PLSDB_version_2019_03_05	0	True	Klebsiella pneumoniae strain WCHKP13F2 plasmid pVir_095132, complete sequence	IncFIB,IncHI1B				non-mobilizable
NZ_CP028984_1	NZ_CP028984.1	3592	PLSDB_version_2019_03_05	0	True	Lactobacillus plantarum strain LQ80 plasmid pLQ807, complete sequence	Inc13	MOBV			mobilizable
NZ_CP028983_1	NZ_CP028983.1	6355	PLSDB_version_2019_03_05	0	True	Lactobacillus plantarum strain LQ80 plasmid pLQ806, complete sequence					non-mobilizable
NZ_CP028982_1	NZ_CP028982.1	10218	PLSDB_version_2019_03_05	0	True	Lactobacillus plantarum strain LQ80 plasmid pLQ805, complete sequence		MOBQ			mobilizable
NZ_CP028981_1	NZ_CP028981.1	16405	PLSDB_version_2019_03_05	0	True	Lactobacillus plantarum strain LQ80 plasmid pLQ804, complete sequence	rep_cluster_1948	MOBP			mobilizable
NZ_CP028980_1	NZ_CP028980.1	30644	PLSDB_version_2019_03_05	0	True	Lactobacillus plantarum strain LQ80 plasmid pLQ803, complete sequence	rep_cluster_167	MOBQ			mobilizable
NZ_CP028979_1	NZ_CP028979.1	58027	PLSDB_version_2019_03_05	0	True	Lactobacillus plantarum strain LQ80 plasmid pLQ802, complete sequence	rep_cluster_1607	MOBQ	MPF_T		conjugative
NZ_CP028978_1	NZ_CP028978.1	92191	PLSDB_version_2019_03_05	0	True	Lactobacillus plantarum strain LQ80 plasmid pLQ801, complete sequence	rep_cluster_167	MOBP			mobilizable
NZ_LT993739_1	NZ_LT993739.1	7533	PLSDB_version_2019_03_05	7323	True	Chlamydia sp. H15-1957-10C genome assembly, plasmid: II					non-mobilizable
NZ_CP015644_1	NZ_CP015644.1	62730	PLSDB_version_2019_03_05	4771	True	Staphylococcus simulans strain MR1 plasmid unnamed2, complete sequence					non-mobilizable
NZ_CP015643_1	NZ_CP015643.1	87667	PLSDB_version_2019_03_05	4771	True	Staphylococcus simulans strain MR1 plasmid unnamed1, complete sequence	rep_cluster_1017,rep_cluster_1017,rep_cluster_1230,rep_cluster_1281,rep_cluster_1596	MOBC			mobilizable
NC_021657_1	NC_021657.1	2908	PLSDB_version_2019_03_05	0	True	Staphylococcus aureus plasmid pBmb9393, complete sequence	rep_cluster_1230				non-mobilizable
NZ_CP028135_1	NZ_CP028135.1	9064	PLSDB_version_2019_03_05	6159	True	Vibrio alginolyticus strain K01M1 plasmid pL9064					non-mobilizable
NZ_CP028145_1	NZ_CP028145.1	74457	PLSDB_version_2019_03_05	15	True	Vibrio parahaemolyticus strain R14 plasmid pVpR14_74Kb, complete sequence	rep_cluster_1486	MOBC			mobilizable
NZ_CP028144_1	NZ_CP028144.1	55421	PLSDB_version_2019_03_05	6163	True	Vibrio parahaemolyticus strain R14 plasmid pVpR14_56Kb, complete sequence		MOBP			mobilizable
NZ_CP028143_1	NZ_CP028143.1	19217	PLSDB_version_2019_03_05	6162	True	Vibrio parahaemolyticus strain R14 plasmid pVpR14_20Kb, complete sequence					non-mobilizable
NZ_CP020037_1	NZ_CP020037.1	38608	PLSDB_version_2019_03_05	5350	True	Vibrio parahaemolyticus strain 20130629002S01 plasmid pVPGX2, complete sequence					non-mobilizable
NZ_CP020036_1	NZ_CP020036.1	69227	PLSDB_version_2019_03_05	15	True	Vibrio parahaemolyticus strain 20130629002S01 plasmid pVPGX1, complete sequence	rep_cluster_1486	MOBC			mobilizable
NZ_CP021037_1	NZ_CP021037.1	102376	PLSDB_version_2019_03_05	3987	True	Clavibacter michiganensis subsp. insidiosus strain R1-3 plasmid pCI3, complete sequence	rep_cluster_966	MOBF			mobilizable
NZ_CP021036_1	NZ_CP021036.1	48316	PLSDB_version_2019_03_05	1389	True	Clavibacter michiganensis subsp. insidiosus strain R1-3 plasmid pCI2, complete sequence		MOBF	MPF_T		conjugative
NZ_CP021035_1	NZ_CP021035.1	47291	PLSDB_version_2019_03_05	1388	True	Clavibacter michiganensis subsp. insidiosus strain R1-3 plasmid pCI1, complete sequence	rep_cluster_204	MOBC			mobilizable
NZ_CP021039_1	NZ_CP021039.1	48869	PLSDB_version_2019_03_05	1388	True	Clavibacter michiganensis subsp. insidiosus strain ATCC 10253 plasmid pCI1, complete sequence	rep_cluster_204	MOBC			mobilizable
NZ_CP026497_1	NZ_CP026497.1	55141	PLSDB_version_2019_03_05	0	True	Klebsiella pneumoniae strain 616 plasmid pKp616_2, complete sequence	IncL/M	MOBP	MPF_I		conjugative
NZ_CP026496_1	NZ_CP026496.1	58110	PLSDB_version_2019_03_05	0	True	Klebsiella pneumoniae strain 616 plasmid pKp616_1, complete sequence	IncN	MOBF	MPF_T	MOBF	conjugative
NZ_CP016867_1	NZ_CP016867.1	3223	PLSDB_version_2019_03_05	0	True	Salmonella enterica subsp. enterica serovar Typhimurium str. CDC 2010K-1587 strain USDA-ARS-USMARC-1908 plasmid pSTY4-2010K-1587, complete sequence	ColRNAI_rep_cluster_1987	MOBP		MOB_unknown	mobilizable
NZ_CP016866_1	NZ_CP016866.1	4675	PLSDB_version_2019_03_05	0	True	Salmonella enterica subsp. enterica serovar Typhimurium str. CDC 2010K-1587 strain USDA-ARS-USMARC-1908 plasmid pSTY3-2010K-1587, complete sequence	ColRNAI_rep_cluster_1987	MOBP		MOB_unknown	mobilizable
NZ_CP016865_1	NZ_CP016865.1	104250	PLSDB_version_2019_03_05	0	True	Salmonella enterica subsp. enterica serovar Typhimurium str. CDC 2010K-1587 strain USDA-ARS-USMARC-1908 plasmid pSTY2-2010K-1587, complete sequence	IncI-gamma/K1	MOBP	MPF_I	MOBP	conjugative
NZ_CP016864_1	NZ_CP016864.1	104649	PLSDB_version_2019_03_05	0	True	Salmonella enterica subsp. enterica serovar Typhimurium str. CDC 2010K-1587 strain USDA-ARS-USMARC-1908 plasmid pSTY1-2010K-1587, complete sequence	IncC	MOBH,MOBH	MPF_F	MOBH	conjugative
NZ_CP016158_1	NZ_CP016158.1	146543	PLSDB_version_2019_03_05	4771	True	Staphylococcus simulans strain MR2 plasmid unnamed1, complete sequence	rep_cluster_1017,rep_cluster_1017,rep_cluster_1230,rep_cluster_1281,rep_cluster_1596	MOBC			mobilizable
NZ_CP020930_1	NZ_CP020930.1	22296	PLSDB_version_2019_03_05	2122	True	Weissella cibaria strain M2 plasmid unnamed2, complete sequence					non-mobilizable
NZ_CP020929_1	NZ_CP020929.1	31447	PLSDB_version_2019_03_05	5445	True	Weissella cibaria strain M2 plasmid unnamed1, complete sequence					non-mobilizable
NZ_CP028993_1	NZ_CP028993.1	49476	PLSDB_version_2019_03_05	0	True	Klebsiella pneumoniae strain AR_0142 plasmid unnamed3, complete sequence	IncFII,IncR,rep_cluster_2183	MOBF			mobilizable
NZ_CP028992_1	NZ_CP028992.1	68953	PLSDB_version_2019_03_05	552	True	Klebsiella pneumoniae strain AR_0142 plasmid unnamed2, complete sequence	rep_cluster_1				non-mobilizable
NZ_CP028991_1	NZ_CP028991.1	85698	PLSDB_version_2019_03_05	0	True	Klebsiella pneumoniae strain AR_0142 plasmid unnamed1, complete sequence	IncFIB,rep_cluster_1418			MOBF	mobilizable
NZ_CP029051_1	NZ_CP029051.1	29556	PLSDB_version_2019_03_05	6221	True	Miniimonas sp. S16 plasmid pS16-2, complete sequence		MOBP			mobilizable
NZ_CP029050_1	NZ_CP029050.1	40799	PLSDB_version_2019_03_05	6220	True	Miniimonas sp. S16 plasmid pS16-1, complete sequence		MOBF			mobilizable
NZ_CP029037_1	NZ_CP029037.1	319930	PLSDB_version_2019_03_05	0	True	Salmonella enterica subsp. enterica serovar Senftenberg str. 361154004 plasmid unnamed, complete sequence	IncHI2A,rep_cluster_1088	MOBH	MPF_F	MOBH	conjugative
NZ_CP029000_1	NZ_CP029000.1	125913	PLSDB_version_2019_03_05	0	True	Klebsiella pneumoniae strain AR_0079 plasmid unnamed1, complete sequence	IncFIB,IncFII,rep_cluster_2183	MOBF,MOBF	MPF_F		conjugative
NZ_CP028999_1	NZ_CP028999.1	46504	PLSDB_version_2019_03_05	0	True	Klebsiella pneumoniae strain AR_0079 plasmid unnamed2, complete sequence	IncN	MOBF	MPF_T		conjugative
NZ_CP028998_1	NZ_CP028998.1	10077	PLSDB_version_2019_03_05	0	True	Klebsiella pneumoniae strain AR_0079 plasmid unnamed3, complete sequence	ColRNAI_rep_cluster_1857	MOBC			mobilizable
NZ_CP028997_1	NZ_CP028997.1	109938	PLSDB_version_2019_03_05	0	True	Klebsiella pneumoniae strain AR_0079 plasmid unnamed4, complete sequence	IncFIB				non-mobilizable
NZ_CP028996_1	NZ_CP028996.1	176325	PLSDB_version_2019_03_05	0	True	Klebsiella pneumoniae strain AR_0079 plasmid unnamed5, complete sequence	IncC	MOBH,MOBH	MPF_F	MOBH	conjugative
NZ_CP028995_1	NZ_CP028995.1	152176	PLSDB_version_2019_03_05	0	True	Klebsiella pneumoniae strain AR_0079 plasmid unnamed6, complete sequence	IncFIB,IncFII,rep_cluster_2183	MOBF,MOBF	MPF_F		conjugative
NZ_CP024044_1	NZ_CP024044.1	4660	PLSDB_version_2019_03_05	0	True	Klebsiella pneumoniae strain QS17-0029 plasmid pMRSN479404_4.7, complete sequence	ColRNAI_rep_cluster_1987,ColRNAI_rep_cluster_1987				non-mobilizable
NZ_CP024043_1	NZ_CP024043.1	5251	PLSDB_version_2019_03_05	0	True	Klebsiella pneumoniae strain QS17-0029 plasmid pMRSN479404_5.3, complete sequence	ColRNAI_rep_cluster_1987	MOBP			mobilizable
NZ_CP024042_1	NZ_CP024042.1	6141	PLSDB_version_2019_03_05	0	True	Klebsiella pneumoniae strain QS17-0029 plasmid pMR0617oxa, complete sequence	rep_cluster_1195	MOBP			mobilizable
NZ_CP024041_1	NZ_CP024041.1	33858	PLSDB_version_2019_03_05	0	True	Klebsiella pneumoniae strain QS17-0029 plasmid pMR0617mcr, complete sequence	IncX4	MOBP	MPF_T		conjugative
NZ_CP024040_1	NZ_CP024040.1	122082	PLSDB_version_2019_03_05	0	True	Klebsiella pneumoniae strain QS17-0029 plasmid pMR0617ctx, complete sequence	IncFIB,IncFII,rep_cluster_2183	MOBF,MOBF	MPF_F		conjugative
NZ_CP024039_1	NZ_CP024039.1	125285	PLSDB_version_2019_03_05	0	True	Klebsiella pneumoniae strain QS17-0029 plasmid pMR0617ndm, complete sequence	IncFIA,IncFIB,IncFIC,IncFII		MPF_F		non-mobilizable
NZ_CP027252_2	NZ_CP027252.2	9132	PLSDB_version_2019_03_05	0	True	Acinetobacter pittii strain WCHAP100020 plasmid p2_100020, complete sequence	rep_cluster_1364	MOBQ			mobilizable
NZ_CP027251_2	NZ_CP027251.2	77340	PLSDB_version_2019_03_05	0	True	Acinetobacter pittii strain WCHAP100020 plasmid p1_100020, complete sequence	rep_cluster_639	MOBP			mobilizable
NZ_CP026605_1	NZ_CP026605.1	208085	PLSDB_version_2019_03_05	6052	True	Catenovulum sp. CCB-QB4 plasmid unnamed1, complete sequence					non-mobilizable
NZ_CP027253_1	NZ_CP027253.1	24018	PLSDB_version_2019_03_05	0	True	Acinetobacter pittii strain WCHAP100020 plasmid pOXA58_100020, complete sequence	rep_cluster_1218				non-mobilizable
NZ_CP028952_1	NZ_CP028952.1	451422	PLSDB_version_2019_03_05	0	True	Klebsiella aerogenes strain AR_0161 plasmid unnamed, complete sequence	IncFIB,IncU	MOBH	MPF_F		conjugative
NZ_CP027680_1	NZ_CP027680.1	10047	PLSDB_version_2019_03_05	0	True	Salmonella enterica subsp. enterica serovar Corvallis strain 12-01738 plasmid pSE12-01738-3, complete sequence	rep_cluster_2335	MOBP			mobilizable
NZ_CP027679_1	NZ_CP027679.1	177190	PLSDB_version_2019_03_05	0	True	Salmonella enterica subsp. enterica serovar Corvallis strain 12-01738 plasmid pSE12-01738-2, complete sequence	IncC,rep_cluster_1254	MOBH,MOBH	MPF_F	MOBH	conjugative
NZ_CP027678_1	NZ_CP027678.1	284485	PLSDB_version_2019_03_05	0	True	Salmonella enterica subsp. enterica serovar Corvallis strain 12-01738 plasmid pSE12-01738-1, complete sequence	IncHI2A,rep_cluster_1088	MOBH	MPF_F	MOBH	conjugative
NZ_CP026268_1	NZ_CP026268.1	40564	PLSDB_version_2019_03_05	0	True	Aminobacter sp. MSH1 plasmid pBAM1, complete sequence	IncP	MOBP	MPF_T	MOBP	conjugative
NZ_CP026267_1	NZ_CP026267.1	53893	PLSDB_version_2019_03_05	6012	True	Aminobacter sp. MSH1 plasmid pBAM2, complete sequence			MPF_T		non-mobilizable
NZ_CP026266_1	NZ_CP026266.1	367312	PLSDB_version_2019_03_05	6011	True	Aminobacter sp. MSH1 plasmid pAM01, complete sequence					non-mobilizable
NZ_CP028955_1	NZ_CP028955.1	134346	PLSDB_version_2019_03_05	0	True	Klebsiella pneumoniae strain AR_0141 plasmid unnamed2, complete sequence	IncFIB,IncFII,IncR,rep_cluster_1418,rep_cluster_2183	MOBF		MOBF	mobilizable
NZ_CP028954_1	NZ_CP028954.1	214704	PLSDB_version_2019_03_05	0	True	Klebsiella pneumoniae strain AR_0141 plasmid unnamed1, complete sequence	IncFIB,IncFII,rep_cluster_2183	MOBF,MOBF	MPF_F		conjugative
NZ_CP026741_1	NZ_CP026741.1	9393	PLSDB_version_2019_03_05	6077	True	Bacillus megaterium strain YC4-R4 plasmid unnamed5					non-mobilizable
NZ_CP026740_1	NZ_CP026740.1	98205	PLSDB_version_2019_03_05	2588	True	Bacillus megaterium strain YC4-R4 plasmid unnamed4	rep_cluster_237				non-mobilizable
NZ_CP026739_1	NZ_CP026739.1	20496	PLSDB_version_2019_03_05	5814	True	Bacillus megaterium strain YC4-R4 plasmid unnamed3	rep_cluster_385				non-mobilizable
NZ_CP026738_1	NZ_CP026738.1	161760	PLSDB_version_2019_03_05	5814	True	Bacillus megaterium strain YC4-R4 plasmid unnamed2	rep_cluster_385	MOBP			mobilizable
NZ_CP026737_1	NZ_CP026737.1	22063	PLSDB_version_2019_03_05	5814	True	Bacillus megaterium strain YC4-R4 plasmid unnamed1	rep_cluster_385				non-mobilizable
NZ_CP028958_1	NZ_CP028958.1	71304	PLSDB_version_2019_03_05	0	True	Morganella morganii strain AR_0133 plasmid unnamed2, complete sequence	IncN	MOBF	MPF_T	MOBF	conjugative
NZ_CP028957_1	NZ_CP028957.1	5884	PLSDB_version_2019_03_05	6208	True	Morganella morganii strain AR_0133 plasmid unnamed1, complete sequence		MOBQ			mobilizable
NZ_CP028898_1	NZ_CP028898.1	79320	PLSDB_version_2019_03_05	6196	True	Gammaproteobacteria bacterium DM2 plasmid unnamed, complete sequence		MOBP			mobilizable
NZ_CP028973_1	NZ_CP028973.1	31577	PLSDB_version_2019_03_05	6213	True	Aminobacter sp. MSH1 plasmid pUSP5, complete sequence	rep_cluster_1420	MOBQ	MPF_T		conjugative
NZ_CP028972_1	NZ_CP028972.1	64122	PLSDB_version_2019_03_05	6212	True	Aminobacter sp. MSH1 plasmid pUSP4, complete sequence		MOBP			mobilizable
NZ_CP028971_1	NZ_CP028971.1	97029	PLSDB_version_2019_03_05	6211	True	Aminobacter sp. MSH1 plasmid pUSP3, complete sequence	rep_cluster_580	MOBQ	MPF_T		conjugative
NZ_CP028970_1	NZ_CP028970.1	365485	PLSDB_version_2019_03_05	6210	True	Aminobacter sp. MSH1 plasmid pUSP2, complete sequence	rep_cluster_346	MOBP	MPF_T		conjugative
NZ_CP028969_1	NZ_CP028969.1	367423	PLSDB_version_2019_03_05	6011	True	Aminobacter sp. MSH1 plasmid pUSP1, complete sequence					non-mobilizable
NZ_CP028967_1	NZ_CP028967.1	40559	PLSDB_version_2019_03_05	0	True	Aminobacter sp. MSH1 plasmid pBAM1, complete sequence	IncP	MOBP	MPF_T	MOBP	conjugative
NZ_CP028966_1	NZ_CP028966.1	53893	PLSDB_version_2019_03_05	6012	True	Aminobacter sp. MSH1 plasmid pBAM2, complete sequence			MPF_T		non-mobilizable
NZ_CP028799_1	NZ_CP028799.1	6074	PLSDB_version_2019_03_05	0	True	Acinetobacter junii strain WCHAJ59 plasmid p2_010059, complete sequence		MOBQ			mobilizable
NZ_CP028798_1	NZ_CP028798.1	33869	PLSDB_version_2019_03_05	0	True	Acinetobacter junii strain WCHAJ59 plasmid p1_010059, complete sequence					non-mobilizable
NZ_CP028805_1	NZ_CP028805.1	131028	PLSDB_version_2019_03_05	0	True	Klebsiella pneumoniae strain WCHKP7E2 plasmid pKPC2_085072, complete sequence	IncFII,IncR,IncU,rep_cluster_1418,rep_cluster_2183	MOBF,MOBF	MPF_F		conjugative
NZ_CP028804_1	NZ_CP028804.1	323934	PLSDB_version_2019_03_05	0	True	Klebsiella pneumoniae strain WCHKP7E2 plasmid pCMY2_085072, complete sequence	IncC,IncFIB,IncFII,rep_cluster_2183	MOBF,MOBF,MOBH,MOBH	MPF_F	MOBH	conjugative
NZ_CP028803_1	NZ_CP028803.1	5897	PLSDB_version_2019_03_05	0	True	Klebsiella pneumoniae strain WCHKP7E2 plasmid p3_085072, complete sequence	ColRNAI_rep_cluster_1987			MOB_unknown	mobilizable
NZ_CP028802_1	NZ_CP028802.1	6425	PLSDB_version_2019_03_05	0	True	Klebsiella pneumoniae strain WCHKP7E2 plasmid p2_085072, complete sequence	ColRNAI_rep_cluster_1987	MOBP,MOBP		MOB_unknown	mobilizable
NZ_CP028801_1	NZ_CP028801.1	10060	PLSDB_version_2019_03_05	0	True	Klebsiella pneumoniae strain WCHKP7E2 plasmid p1_085072, complete sequence	ColRNAI_rep_cluster_1857	MOBC			mobilizable
NZ_CP028796_1	NZ_CP028796.1	112467	PLSDB_version_2019_03_05	0	True	Klebsiella pneumoniae strain WCHKP040035 plasmid pKPC2_040035, complete sequence	IncFIA,IncFII,IncR,IncU		MPF_F	MOBP	mobilizable
NZ_CP028795_1	NZ_CP028795.1	5596	PLSDB_version_2019_03_05	181	True	Klebsiella pneumoniae strain WCHKP040035 plasmid p2_040035, complete sequence	rep_cluster_2370	MOBP,MOBP		MOBP	mobilizable
NZ_CP028794_1	NZ_CP028794.1	54847	PLSDB_version_2019_03_05	552	True	Klebsiella pneumoniae strain WCHKP040035 plasmid p1_040035, complete sequence	rep_cluster_1				non-mobilizable
NZ_CP028792_1	NZ_CP028792.1	125009	PLSDB_version_2019_03_05	0	True	Klebsiella pneumoniae strain WCHKP020030 plasmid pQnrS1_020030, complete sequence	IncFIB				non-mobilizable
NZ_CP028791_1	NZ_CP028791.1	288222	PLSDB_version_2019_03_05	0	True	Klebsiella pneumoniae strain WCHKP020030 plasmid pOXA1_020030, complete sequence	IncFIB	MOBH	MPF_F		conjugative
NZ_CP028790_1	NZ_CP028790.1	104810	PLSDB_version_2019_03_05	0	True	Klebsiella pneumoniae strain WCHKP020030 plasmid pKPC2_020030, complete sequence	IncFIA,IncFII		MPF_F	MOBP	mobilizable
NZ_CP028789_1	NZ_CP028789.1	5596	PLSDB_version_2019_03_05	181	True	Klebsiella pneumoniae strain WCHKP020030 plasmid p2_020030, complete sequence	rep_cluster_2370	MOBP		MOBP	mobilizable
NZ_CP028788_1	NZ_CP028788.1	10060	PLSDB_version_2019_03_05	0	True	Klebsiella pneumoniae strain WCHKP020030 plasmid p1_020030, complete sequence	ColRNAI_rep_cluster_1857	MOBC			mobilizable
NZ_CP028931_1	NZ_CP028931.1	70829	PLSDB_version_2019_03_05	0	True	Klebsiella pneumoniae strain AR_0153 plasmid unnamed3, complete sequence	IncFIA,IncR			MOBF	mobilizable
NZ_CP028930_1	NZ_CP028930.1	103694	PLSDB_version_2019_03_05	0	True	Klebsiella pneumoniae strain AR_0153 plasmid unnamed2, complete sequence	IncFIB	MOBF,MOBF	MPF_F		conjugative
NZ_CP028929_1	NZ_CP028929.1	283371	PLSDB_version_2019_03_05	0	True	Klebsiella pneumoniae strain AR_0153 plasmid unnamed1, complete sequence	IncFIB,IncHI1B,rep_cluster_1254	MOBH	MPF_F		conjugative
NZ_CP028921_1	NZ_CP028921.1	29228	PLSDB_version_2019_03_05	3501	True	Gemmobacter sp. HYN0069 plasmid unnamed3, complete sequence	rep_cluster_820	MOBQ			mobilizable
NZ_CP028920_1	NZ_CP028920.1	198760	PLSDB_version_2019_03_05	6202	True	Gemmobacter sp. HYN0069 plasmid unnamed2, complete sequence	rep_cluster_547				non-mobilizable
NZ_CP028919_1	NZ_CP028919.1	284025	PLSDB_version_2019_03_05	6201	True	Gemmobacter sp. HYN0069 plasmid unnamed1, complete sequence					non-mobilizable
NZ_CP028782_1	NZ_CP028782.1	74017	PLSDB_version_2019_03_05	0	True	Klebsiella pneumoniae subsp. pneumoniae strain SCKP020046 plasmid pQnrB52_020046, complete sequence	IncFIA,rep_cluster_1418			MOBF	mobilizable
NZ_CP028781_1	NZ_CP028781.1	159394	PLSDB_version_2019_03_05	0	True	Klebsiella pneumoniae subsp. pneumoniae strain SCKP020046 plasmid pNDM5_020046, complete sequence	IncFIB,IncX3	MOBP	MPF_T	MOBF	conjugative
NZ_CP028780_1	NZ_CP028780.1	2442	PLSDB_version_2019_03_05	0	True	Klebsiella pneumoniae subsp. pneumoniae strain SCKP020046 plasmid p2_020046, complete sequence		MOBV			mobilizable
NZ_CP028779_1	NZ_CP028779.1	3999	PLSDB_version_2019_03_05	0	True	Klebsiella pneumoniae subsp. pneumoniae strain SCKP020046 plasmid p1_020046, complete sequence	ColRNAI_rep_cluster_1987				non-mobilizable
NZ_CP028860_1	NZ_CP028860.1	10094	PLSDB_version_2019_03_05	1398	True	Clostridium botulinum strain CFSAN064329 plasmid pCFSAN064329, complete sequence		MOBP			mobilizable
NZ_CP028547_1	NZ_CP028547.1	73791	PLSDB_version_2019_03_05	0	True	Klebsiella pneumoniae subsp. pneumoniae strain SCKP020143 plasmid pKPC2_020143, complete sequence	IncFIA,IncFII,IncU				non-mobilizable
NZ_CP028546_1	NZ_CP028546.1	5596	PLSDB_version_2019_03_05	181	True	Klebsiella pneumoniae subsp. pneumoniae strain SCKP020143 plasmid p4_020143, complete sequence	rep_cluster_2370	MOBP		MOBP	mobilizable
NZ_CP028545_1	NZ_CP028545.1	10060	PLSDB_version_2019_03_05	0	True	Klebsiella pneumoniae subsp. pneumoniae strain SCKP020143 plasmid p3_020143, complete sequence	ColRNAI_rep_cluster_1857	MOBC			mobilizable
NZ_CP028544_1	NZ_CP028544.1	110562	PLSDB_version_2019_03_05	0	True	Klebsiella pneumoniae subsp. pneumoniae strain SCKP020143 plasmid p2_020143, complete sequence	IncFIB				non-mobilizable
NZ_CP028543_1	NZ_CP028543.1	159355	PLSDB_version_2019_03_05	0	True	Klebsiella pneumoniae subsp. pneumoniae strain SCKP020143 plasmid p1_020143, complete sequence	IncFIB,IncFII,rep_cluster_2183	MOBF,MOBF	MPF_F		conjugative
NZ_CP028718_1	NZ_CP028718.1	46161	PLSDB_version_2019_03_05	0	True	Klebsiella pneumoniae strain SCM96 plasmid pSCM96-2, complete sequence	IncX3	MOBP	MPF_T		conjugative
NZ_CP028717_1	NZ_CP028717.1	134869	PLSDB_version_2019_03_05	0	True	Klebsiella pneumoniae strain SCM96 plasmid pSCM96-1, complete sequence	IncFII,IncQ1,rep_cluster_1418,rep_cluster_2183	MOBF,MOBF	MPF_F		conjugative
NZ_CP027481_1	NZ_CP027481.1	2827	PLSDB_version_2019_03_05	6118	True	Pseudomonas koreensis strain P19E3 plasmid p4, complete sequence					non-mobilizable
NZ_CP027480_1	NZ_CP027480.1	283378	PLSDB_version_2019_03_05	6117	True	Pseudomonas koreensis strain P19E3 plasmid p3, complete sequence			MPF_F		non-mobilizable
NZ_CP027479_1	NZ_CP027479.1	300131	PLSDB_version_2019_03_05	6116	True	Pseudomonas koreensis strain P19E3 plasmid p2, complete sequence	rep_cluster_2169				non-mobilizable
NZ_CP027478_1	NZ_CP027478.1	467568	PLSDB_version_2019_03_05	0	True	Pseudomonas koreensis strain P19E3 plasmid p1, complete sequence	rep_cluster_1115		MPF_I		non-mobilizable
NZ_CP028554_1	NZ_CP028554.1	89738	PLSDB_version_2019_03_05	0	True	Klebsiella variicola strain WCHKP19 plasmid pKPC2_020019, complete sequence	IncFII,IncU	MOBF	MPF_F		conjugative
NZ_CP028553_1	NZ_CP028553.1	117244	PLSDB_version_2019_03_05	0	True	Klebsiella variicola strain WCHKP19 plasmid pCTXM15_020019, complete sequence	IncFII,rep_cluster_1418,rep_cluster_2183	MOBF,MOBF	MPF_F		conjugative
NZ_CP028552_1	NZ_CP028552.1	4686	PLSDB_version_2019_03_05	0	True	Klebsiella variicola strain WCHKP19 plasmid p4_020019, complete sequence	rep_cluster_2335				non-mobilizable
NZ_CP028551_1	NZ_CP028551.1	74189	PLSDB_version_2019_03_05	0	True	Klebsiella variicola strain WCHKP19 plasmid p3_020019, complete sequence	IncR			MOBF	mobilizable
NZ_CP028550_1	NZ_CP028550.1	110186	PLSDB_version_2019_03_05	0	True	Klebsiella variicola strain WCHKP19 plasmid p2_020019, complete sequence	IncFIB				non-mobilizable
NZ_CP028549_1	NZ_CP028549.1	263455	PLSDB_version_2019_03_05	0	True	Klebsiella variicola strain WCHKP19 plasmid p1_020019, complete sequence	IncFIB	MOBH			mobilizable
NZ_CP028588_1	NZ_CP028588.1	42856	PLSDB_version_2019_03_05	0	True	Escherichia coli strain WCHEC4533 plasmid pNDM4_000533, complete sequence	IncFIA,rep_cluster_1418			MOBF	mobilizable
NZ_CP028587_1	NZ_CP028587.1	150853	PLSDB_version_2019_03_05	0	True	Escherichia coli strain WCHEC4533 plasmid pCTXM15_000533, complete sequence	IncFIA,IncFIA,IncFIB,IncFIC	MOBF	MPF_F	MOBF	conjugative
NZ_CP028586_1	NZ_CP028586.1	5167	PLSDB_version_2019_03_05	0	True	Escherichia coli strain WCHEC4533 plasmid p2_000533, complete sequence	Col156	MOBQ			mobilizable
NZ_CP028585_1	NZ_CP028585.1	92537	PLSDB_version_2019_03_05	0	True	Escherichia coli strain WCHEC4533 plasmid p1_000533, complete sequence	rep_cluster_1704				non-mobilizable
NZ_CP026306_1	NZ_CP026306.1	46827	PLSDB_version_2019_03_05	6018	True	Streptomyces lunaelactis strain MM109 plasmid pSLUN2, complete sequence		MOBF			mobilizable
NZ_CP026305_1	NZ_CP026305.1	127264	PLSDB_version_2019_03_05	6017	True	Streptomyces lunaelactis strain MM109 plasmid pSLUN1, complete sequence					non-mobilizable
NZ_CP023686_1	NZ_CP023686.1	40858	PLSDB_version_2019_03_05	1994	True	Zymomonas mobilis subsp. mobilis strain ZM4 substr. 8b plasmid pZM41, complete sequence					non-mobilizable
NZ_CP023681_1	NZ_CP023681.1	39266	PLSDB_version_2019_03_05	0	True	Zymomonas mobilis subsp. mobilis strain ZM4 substr. 2032 plasmid pZM39, complete sequence					non-mobilizable
NZ_CP023680_1	NZ_CP023680.1	36494	PLSDB_version_2019_03_05	1994	True	Zymomonas mobilis subsp. mobilis strain ZM4 substr. 2032 plasmid pZM36, complete sequence					non-mobilizable
NZ_CP023679_1	NZ_CP023679.1	33006	PLSDB_version_2019_03_05	0	True	Zymomonas mobilis subsp. mobilis strain ZM4 substr. 2032 plasmid pZM33, complete sequence					non-mobilizable
NZ_CP023678_1	NZ_CP023678.1	32791	PLSDB_version_2019_03_05	1996	True	Zymomonas mobilis subsp. mobilis strain ZM4 substr. 2032 plasmid pZM32, complete sequence					non-mobilizable
NZ_CP027063_2	NZ_CP027063.2	235448	PLSDB_version_2019_03_05	0	True	Klebsiella variicola strain WCHKV030666 plasmid pVir_030666, complete sequence	IncFIB,IncHI1B	MOBH	MPF_F		conjugative
NZ_CP028489_1	NZ_CP028489.1	57277	PLSDB_version_2019_03_05	1434	True	Yersinia massiliensis strain GTA plasmid unnamed2, complete sequence	rep_cluster_901	MOBP	MPF_T		conjugative
NZ_CP028488_1	NZ_CP028488.1	121622	PLSDB_version_2019_03_05	6173	True	Yersinia massiliensis strain GTA plasmid unnamed1, complete sequence	rep_cluster_2307		MPF_I		non-mobilizable
NZ_CP028582_1	NZ_CP028582.1	149258	PLSDB_version_2019_03_05	0	True	Klebsiella pneumoniae strain WCHKP36 plasmid pKPC2_020036, complete sequence	IncFIA,IncFII,IncR	MOBF	MPF_T		conjugative
NZ_CP028581_1	NZ_CP028581.1	5596	PLSDB_version_2019_03_05	181	True	Klebsiella pneumoniae strain WCHKP36 plasmid p3_020036, complete sequence	rep_cluster_2370	MOBP		MOBP	mobilizable
NZ_CP028580_1	NZ_CP028580.1	12746	PLSDB_version_2019_03_05	0	True	Klebsiella pneumoniae strain WCHKP36 plasmid p2_020036, complete sequence	ColRNAI_rep_cluster_1857	MOBC			mobilizable
NZ_CP028579_1	NZ_CP028579.1	28689	PLSDB_version_2019_03_05	0	True	Klebsiella pneumoniae strain WCHKP36 plasmid p1_020036, complete sequence	IncN	MOBF	MPF_T	MOBF	conjugative
NZ_CP028567_1	NZ_CP028567.1	241090	PLSDB_version_2019_03_05	0	True	Aeromonas hydrophila subsp. hydrophila strain WCHAH045096 plasmid pMCR5_045096, complete sequence	rep_cluster_2037	MOBH			mobilizable
NZ_CP028566_1	NZ_CP028566.1	38976	PLSDB_version_2019_03_05	0	True	Aeromonas hydrophila subsp. hydrophila strain WCHAH045096 plasmid pKPC2_045096, complete sequence	IncP,IncU	MOBP			mobilizable
NZ_CP028565_1	NZ_CP028565.1	32665	PLSDB_version_2019_03_05	0	True	Aeromonas hydrophila subsp. hydrophila strain WCHAH045096 plasmid pGES5_045096, complete sequence	rep_cluster_573	MOBP			mobilizable
NZ_CP028564_1	NZ_CP028564.1	2811	PLSDB_version_2019_03_05	6179	True	Aeromonas hydrophila subsp. hydrophila strain WCHAH045096 plasmid p3_045096, complete sequence					non-mobilizable
NZ_CP028563_1	NZ_CP028563.1	11840	PLSDB_version_2019_03_05	0	True	Aeromonas hydrophila subsp. hydrophila strain WCHAH045096 plasmid p2_045096, complete sequence	rep_cluster_2020				non-mobilizable
NZ_CP028562_1	NZ_CP028562.1	14800	PLSDB_version_2019_03_05	0	True	Aeromonas hydrophila subsp. hydrophila strain WCHAH045096 plasmid p1_045096, complete sequence	rep_cluster_1195				non-mobilizable
NZ_CP013426_1	NZ_CP013426.1	249331	PLSDB_version_2019_03_05	4360	True	Burkholderia sp. MSMB0856 plasmid pMSMB0856, complete sequence	rep_cluster_1398		MPF_T		non-mobilizable
NZ_CP021643_1	NZ_CP021643.1	119793	PLSDB_version_2019_03_05	5537	True	Campylobacter concisus strain P2CDO4 plasmid pICON, complete sequence					non-mobilizable
NZ_CP028573_1	NZ_CP028573.1	61766	PLSDB_version_2019_03_05	0	True	Acinetobacter pittii strain WCHAP005046 plasmid pOXA58_005046, complete sequence	rep_cluster_1218	MOBP			mobilizable
NZ_CP028572_1	NZ_CP028572.1	2295	PLSDB_version_2019_03_05	5557	True	Acinetobacter pittii strain WCHAP005046 plasmid p4_005046, complete sequence	rep_cluster_586				non-mobilizable
NZ_CP028571_1	NZ_CP028571.1	4771	PLSDB_version_2019_03_05	6180	True	Acinetobacter pittii strain WCHAP005046 plasmid p3_005046, complete sequence		MOBP			mobilizable
NZ_CP028570_1	NZ_CP028570.1	10472	PLSDB_version_2019_03_05	0	True	Acinetobacter pittii strain WCHAP005046 plasmid p2_005046, complete sequence	rep_cluster_1364	MOBQ			mobilizable
NZ_CP028569_1	NZ_CP028569.1	121612	PLSDB_version_2019_03_05	0	True	Acinetobacter pittii strain WCHAP005046 plasmid p1_005046, complete sequence	rep_cluster_718	MOBP,MOBP,MOBP			mobilizable
NZ_CP020115_1	NZ_CP020115.1	92326	PLSDB_version_2019_03_05	5359	True	Nodularia spumigena UHCC 0039 plasmid pUHCC0039a, complete sequence		MOBV			mobilizable
NZ_CP028815_1	NZ_CP028815.1	4807	PLSDB_version_2019_03_05	0	True	Edwardsiella ictaluri strain MS-17-156 plasmid pEI-MS-17-156-2, complete sequence	rep_cluster_2358				non-mobilizable
NZ_CP028814_1	NZ_CP028814.1	135268	PLSDB_version_2019_03_05	0	True	Edwardsiella ictaluri strain MS-17-156 plasmid pEI-MS-17-156-1, complete sequence	IncC	MOBH,MOBH	MPF_F	MOBH	conjugative
NZ_CP028515_1	NZ_CP028515.1	53067	PLSDB_version_2019_03_05	6175	True	Carboxydocella thermautotrophica strain 41 plasmid pCCELLA01, complete sequence	rep_cluster_2321	MOBC			mobilizable
NZ_CP028521_1	NZ_CP028521.1	126628	PLSDB_version_2019_03_05	6176	True	Lelliottia sp. WB101 plasmid unnamed1	IncFII	MOBF	MPF_F		conjugative
NZ_CP025540_1	NZ_CP025540.1	66874	PLSDB_version_2019_03_05	53	True	Vibrio harveyi strain 345 plasmid p345-67, complete sequence	rep_cluster_1500	MOBF	MPF_F		conjugative
NZ_CP025539_1	NZ_CP025539.1	185327	PLSDB_version_2019_03_05	0	True	Vibrio harveyi strain 345 plasmid p345-185, complete sequence	rep_cluster_1134	MOBH	MPF_F		conjugative
NZ_CP025564_1	NZ_CP025564.1	16073	PLSDB_version_2019_03_05	0	True	Listeria monocytogenes strain PIR00544 plasmid p3PIR00544, complete sequence	rep_cluster_110				non-mobilizable
NZ_CP025563_1	NZ_CP025563.1	5934	PLSDB_version_2019_03_05	0	True	Listeria monocytogenes strain PIR00544 plasmid p2PIR00544, complete sequence					non-mobilizable
NZ_CP025562_1	NZ_CP025562.1	6543	PLSDB_version_2019_03_05	0	True	Listeria monocytogenes strain PIR00544 plasmid p1PIR00544, complete sequence					non-mobilizable
NZ_CP025558_1	NZ_CP025558.1	30098	PLSDB_version_2019_03_05	0	True	Salmonella enterica subsp. enterica serovar Enteritidis strain PIR00532 plasmid p2PIR00532, complete sequence	IncX1	MOBP	MPF_T		conjugative
NZ_CP025557_1	NZ_CP025557.1	59373	PLSDB_version_2019_03_05	0	True	Salmonella enterica subsp. enterica serovar Enteritidis strain PIR00532 plasmid p1PIR00532, complete sequence	IncFIB,IncFII		MPF_F		non-mobilizable
NZ_CP025561_1	NZ_CP025561.1	57553	PLSDB_version_2019_03_05	0	True	Listeria monocytogenes strain PIR00545 plasmid pPIR00545, complete sequence	rep_cluster_110	MOBP,MOBP			mobilizable
NZ_CP025566_1	NZ_CP025566.1	15792	PLSDB_version_2019_03_05	0	True	Listeria monocytogenes strain ATCC 51779 plasmid pPIR00541, complete sequence	rep_cluster_110				non-mobilizable
NZ_CP025569_1	NZ_CP025569.1	58517	PLSDB_version_2019_03_05	0	True	Listeria monocytogenes strain PIR00540 plasmid pPIR00540, complete sequence	rep_cluster_110	MOBP			mobilizable
NZ_LT991956_1	NZ_LT991956.1	183339	PLSDB_version_2019_03_05	0	True	Enterobacter hormaechei subsp. steigerwaltii isolate C309 genome assembly, plasmid: pC309-p2	IncFIB,IncFII	MOBF	MPF_F		conjugative
NZ_LT991955_1	NZ_LT991955.1	254277	PLSDB_version_2019_03_05	0	True	Enterobacter hormaechei subsp. steigerwaltii isolate C309 genome assembly, plasmid: pC309-VIM4	IncHI2A,rep_cluster_1088	MOBH	MPF_F	MOBH	conjugative
NZ_CP015370_1	NZ_CP015370.1	36169	PLSDB_version_2019_03_05	4700	True	Methylobacterium phyllosphaerae strain CBMB27 plasmid CBMB27-p3, complete sequence	rep_cluster_433				non-mobilizable
NZ_CP015369_1	NZ_CP015369.1	52290	PLSDB_version_2019_03_05	412	True	Methylobacterium phyllosphaerae strain CBMB27 plasmid CBMB27-p2, complete sequence					non-mobilizable
NZ_CP015368_1	NZ_CP015368.1	144167	PLSDB_version_2019_03_05	410	True	Methylobacterium phyllosphaerae strain CBMB27 plasmid CBMB27-p1, complete sequence	rep_cluster_525	MOBF			mobilizable
NZ_CP020532_1	NZ_CP020532.1	66521	PLSDB_version_2019_03_05	984	True	Vibrio anguillarum strain 425 plasmid pEIB1, complete sequence	rep_cluster_1317				non-mobilizable
NZ_CP020091_1	NZ_CP020091.1	84602	PLSDB_version_2019_03_05	0	True	Enterobacter cloacae strain PIMB10EC27 plasmid pEC27-2, complete sequence	IncFIA,rep_cluster_1418			MOBF	mobilizable
NZ_CP020090_1	NZ_CP020090.1	62470	PLSDB_version_2019_03_05	0	True	Enterobacter cloacae strain PIMB10EC27 plasmid pEC27-1, complete sequence	IncX3	MOBP	MPF_T		conjugative
NZ_CP026654_1	NZ_CP026654.1	76609	PLSDB_version_2019_03_05	6057	True	Streptomyces dengpaensis strain XZHG99 plasmid unnamed2, complete sequence	rep_cluster_1879,rep_cluster_1910	MOBF			mobilizable
NZ_CP026653_1	NZ_CP026653.1	92208	PLSDB_version_2019_03_05	6056	True	Streptomyces dengpaensis strain XZHG99 plasmid unnamed1, complete sequence	rep_cluster_43	MOBF			mobilizable
NZ_CP027026_1	NZ_CP027026.1	26915	PLSDB_version_2019_03_05	6088	True	Streptomyces sp. WAC00288 plasmid p4, complete sequence					non-mobilizable
NZ_CP027025_1	NZ_CP027025.1	62599	PLSDB_version_2019_03_05	6088	True	Streptomyces sp. WAC00288 plasmid p3, complete sequence					non-mobilizable
NZ_CP027024_1	NZ_CP027024.1	109458	PLSDB_version_2019_03_05	6088	True	Streptomyces sp. WAC00288 plasmid p2, complete sequence					non-mobilizable
NZ_CP027023_1	NZ_CP027023.1	186110	PLSDB_version_2019_03_05	6088	True	Streptomyces sp. WAC00288 plasmid p1, complete sequence					non-mobilizable
NZ_CP024986_1	NZ_CP024986.1	241081	PLSDB_version_2019_03_05	422	True	Streptomyces lavendulae subsp. lavendulae strain CCM 3239 plasmid pSA3239, complete sequence	rep_cluster_1789				non-mobilizable
NZ_CP024896_1	NZ_CP024896.1	66491	PLSDB_version_2019_03_05	5874	True	Amycolatopsis sp. AA4 plasmid unnamed2, complete sequence		MOBP			mobilizable
NZ_CP024895_1	NZ_CP024895.1	306129	PLSDB_version_2019_03_05	5873	True	Amycolatopsis sp. AA4 plasmid unnamed1, complete sequence		MOBP			mobilizable
NZ_CP023977_1	NZ_CP023977.1	88700	PLSDB_version_2019_03_05	5809	True	Streptomyces alboflavus strain MDJK44 plasmid pMDJK44.2, complete sequence		MOBF			mobilizable
NZ_CP023976_1	NZ_CP023976.1	256434	PLSDB_version_2019_03_05	5808	True	Streptomyces alboflavus strain MDJK44 plasmid pMDJK44.1, complete sequence					non-mobilizable
NZ_CP023993_1	NZ_CP023993.1	49553	PLSDB_version_2019_03_05	5810	True	Streptomyces malaysiensis DSM4137 plasmid, complete sequence		MOBF			mobilizable
NZ_CP015446_1	NZ_CP015446.1	72789	PLSDB_version_2019_03_05	4720	True	Streptomyces sp. S8 plasmid, complete sequence	rep_cluster_1915				non-mobilizable
NZ_CP020556_1	NZ_CP020556.1	127085	PLSDB_version_2019_03_05	5398	True	Streptomyces sp. Sge12 plasmid pSGE, complete sequence		MOBF			mobilizable
NZ_CP018075_1	NZ_CP018075.1	158122	PLSDB_version_2019_03_05	5120	True	Streptomyces venezuelae strain NRRL B-65442 plasmid, complete sequence	rep_cluster_1910				non-mobilizable
NZ_CP009763_1	NZ_CP009763.1	1936579	PLSDB_version_2019_03_05	111	True	Ralstonia solanacearum OE1-1 plasmid, complete sequence		MOBP			mobilizable
NZ_CP017041_1	NZ_CP017041.1	77702	PLSDB_version_2019_03_05	3010	True	Propionibacterium sp. oral taxon 193 strain F0672 plasmid unnamed1, complete sequence	rep_cluster_1578				non-mobilizable
NZ_CP017043_1	NZ_CP017043.1	65821	PLSDB_version_2019_03_05	4986	True	Selenomonas sp. oral taxon 920 strain W5150 plasmid unnamed1, complete sequence		MOBQ			mobilizable
NZ_CP012478_1	NZ_CP012478.1	152177	PLSDB_version_2019_03_05	4194	True	Arthrobacter sp. ERGS1:01 isolate water plasmid unnamed1, complete sequence					non-mobilizable
NZ_CP012477_1	NZ_CP012477.1	754192	PLSDB_version_2019_03_05	4193	True	Arthrobacter sp. ERGS1:01 isolate water plasmid unnamed2, complete sequence					non-mobilizable
NZ_CP011537_1	NZ_CP011537.1	32641	PLSDB_version_2019_03_05	0	True	Lactobacillus fermentum 3872 plasmid pLF3872, complete sequence	rep_cluster_707	MOBQ	MPF_T		conjugative
NZ_CP020439_1	NZ_CP020439.1	236564	PLSDB_version_2019_03_05	4672	True	Streptococcus equinus strain FDAARGOS_251 plasmid unamed1 sequence	rep_cluster_199				non-mobilizable
NZ_CP024919_1	NZ_CP024919.1	33858	PLSDB_version_2019_03_05	0	True	Klebsiella pneumoniae strain NH54 plasmid pKPNH54.3, complete sequence	IncX4	MOBP	MPF_T		conjugative
NZ_CP024918_1	NZ_CP024918.1	81261	PLSDB_version_2019_03_05	0	True	Klebsiella pneumoniae strain NH54 plasmid pKPNH54.2, complete sequence	IncI-gamma/K1	MOBP	MPF_I	MOBP	conjugative
NZ_CP024917_1	NZ_CP024917.1	126018	PLSDB_version_2019_03_05	0	True	Klebsiella pneumoniae strain NH54 plasmid pKPNH54.1, complete sequence	IncFII,rep_cluster_1418,rep_cluster_2183	MOBF,MOBF	MPF_F		conjugative
NZ_CP025553_1	NZ_CP025553.1	59331	PLSDB_version_2019_03_05	0	True	Salmonella enterica subsp. enterica serovar Enteritidis strain ATCC BAA-708 plasmid pPIR00558, complete sequence	IncFIB,IncFII		MPF_F		non-mobilizable
NZ_CP027120_1	NZ_CP027120.1	54399	PLSDB_version_2019_03_05	0	True	Escherichia coli strain 26561 plasmid unnamed2, complete sequence	IncFIA,IncFIC		MPF_F	MOBF	mobilizable
NZ_CP027119_1	NZ_CP027119.1	86731	PLSDB_version_2019_03_05	0	True	Escherichia coli strain 26561 plasmid unnamed1, complete sequence	IncFIB,IncFII,IncQ1				non-mobilizable
NZ_CP025556_1	NZ_CP025556.1	93832	PLSDB_version_2019_03_05	0	True	Salmonella enterica subsp. enterica serovar Typhimurium strain PIR00538 plasmid pPIR00538, complete sequence	IncFIB,IncFII	MOBF	MPF_F		conjugative
NZ_CP024879_1	NZ_CP024879.1	38383	PLSDB_version_2019_03_05	0	True	Klebsiella pneumoniae strain NH25 plasmid pNH25.5, complete sequence	IncN	MOBF	MPF_T		conjugative
NZ_CP024878_1	NZ_CP024878.1	73339	PLSDB_version_2019_03_05	0	True	Klebsiella pneumoniae strain NH25 plasmid pNH25.4, complete sequence	IncL/M	MOBP	MPF_I		conjugative
NZ_CP024877_1	NZ_CP024877.1	109720	PLSDB_version_2019_03_05	0	True	Klebsiella pneumoniae strain NH25 plasmid pNH25.3, complete sequence	IncFIB				non-mobilizable
NZ_CP024876_1	NZ_CP024876.1	129299	PLSDB_version_2019_03_05	0	True	Klebsiella pneumoniae strain NH25 plasmid pNH25.2, complete sequence	IncFII,IncQ1,rep_cluster_1418,rep_cluster_2183	MOBF,MOBF	MPF_F		conjugative
NZ_CP024875_1	NZ_CP024875.1	227692	PLSDB_version_2019_03_05	0	True	Klebsiella pneumoniae strain NH25 plasmid pNH25.1, complete sequence	IncFIB,IncHI1B,IncU				non-mobilizable
NZ_CP028352_1	NZ_CP028352.1	93831	PLSDB_version_2019_03_05	5663	True	Pantoea vagans strain PV989 plasmid pPV989-94, complete sequence	IncFII	MOBP	MPF_I		conjugative
NZ_CP028351_1	NZ_CP028351.1	166637	PLSDB_version_2019_03_05	2160	True	Pantoea vagans strain PV989 plasmid pPV989-167, complete sequence	rep_cluster_807			MOB_unknown	mobilizable
NZ_CP028350_1	NZ_CP028350.1	507680	PLSDB_version_2019_03_05	2102	True	Pantoea vagans strain PV989 plasmid pPV989-508, complete sequence	rep_cluster_1232				non-mobilizable
NZ_CP021119_1	NZ_CP021119.1	144028	PLSDB_version_2019_03_05	5472	True	Streptomyces sp. CLI2509 plasmid unnamed1, complete sequence					non-mobilizable
NZ_CP020568_1	NZ_CP020568.1	252068	PLSDB_version_2019_03_05	5401	True	Kitasatospora aureofaciens strain DM-1 plasmid unnamed1, complete sequence		MOBP			mobilizable
NZ_CP020041_1	NZ_CP020041.1	240209	PLSDB_version_2019_03_05	5353	True	Streptomyces sp. 3211 plasmid p3211-2, complete sequence					non-mobilizable
NZ_CP020040_1	NZ_CP020040.1	518852	PLSDB_version_2019_03_05	5352	True	Streptomyces sp. 3211 plasmid p3211-1, complete sequence	rep_cluster_1606				non-mobilizable
NZ_CP019465_1	NZ_CP019465.1	15591	PLSDB_version_2019_03_05	5286	True	Streptomyces autolyticus strain CGMCC0516 plasmid unnamed8, complete sequence					non-mobilizable
NZ_CP019464_1	NZ_CP019464.1	15601	PLSDB_version_2019_03_05	5284	True	Streptomyces autolyticus strain CGMCC0516 plasmid unnamed7, complete sequence					non-mobilizable
NZ_CP019463_1	NZ_CP019463.1	15586	PLSDB_version_2019_03_05	5284	True	Streptomyces autolyticus strain CGMCC0516 plasmid unnamed6, complete sequence					non-mobilizable
NZ_CP019462_1	NZ_CP019462.1	15584	PLSDB_version_2019_03_05	5284	True	Streptomyces autolyticus strain CGMCC0516 plasmid unnamed5, complete sequence					non-mobilizable
NZ_CP019461_1	NZ_CP019461.1	15583	PLSDB_version_2019_03_05	5284	True	Streptomyces autolyticus strain CGMCC0516 plasmid unnamed4, complete sequence					non-mobilizable
NZ_CP019460_1	NZ_CP019460.1	30888	PLSDB_version_2019_03_05	5285	True	Streptomyces autolyticus strain CGMCC0516 plasmid unnamed3, complete sequence					non-mobilizable
NZ_CP019459_1	NZ_CP019459.1	46799	PLSDB_version_2019_03_05	5284	True	Streptomyces autolyticus strain CGMCC0516 plasmid unnamed2, complete sequence					non-mobilizable
NZ_CP015867_1	NZ_CP015867.1	617085	PLSDB_version_2019_03_05	4808	True	Streptomyces parvulus strain 2297 plasmid pSPA1, complete sequence					non-mobilizable
NZ_CP013744_1	NZ_CP013744.1	288836	PLSDB_version_2019_03_05	4397	True	Streptomyces sp. CdTB01 plasmid, complete sequence	rep_cluster_14				non-mobilizable
NZ_CP012383_1	NZ_CP012383.1	89658	PLSDB_version_2019_03_05	4179	True	Streptomyces ambofaciens ATCC 23877 plasmid pSAM1, complete sequence					non-mobilizable
NZ_CP009439_1	NZ_CP009439.1	170574	PLSDB_version_2019_03_05	3780	True	Streptomyces glaucescens strain GLA.O plasmid pSglau1, complete sequence	rep_cluster_1921,rep_cluster_1974	MOBF			mobilizable
NZ_CP028164_1	NZ_CP028164.1	45885	PLSDB_version_2019_03_05	0	True	Staphylococcus aureus strain CFSAN064038 plasmid pGMI17-006, complete sequence	rep_cluster_155				non-mobilizable
NZ_CP028200_1	NZ_CP028200.1	93933	PLSDB_version_2019_03_05	0	True	Salmonella enterica subsp. enterica serovar Typhimurium strain CFSAN018746 plasmid pGMI14-001, complete sequence	IncFIB,IncFII	MOBF	MPF_F		conjugative
NZ_CP028191_1	NZ_CP028191.1	4397	PLSDB_version_2019_03_05	0	True	Staphylococcus aureus strain CFSAN018749 plasmid pGMI14-005, complete sequence	rep_cluster_1118	MOBP		MOBP	mobilizable
NZ_CP028198_1	NZ_CP028198.1	92366	PLSDB_version_2019_03_05	0	True	Salmonella enterica subsp. enterica serovar Concord strain CFSAN018747 plasmid pGMI14-002_2, complete sequence	rep_cluster_1704				non-mobilizable
NZ_CP028197_1	NZ_CP028197.1	444417	PLSDB_version_2019_03_05	0	True	Salmonella enterica subsp. enterica serovar Concord strain CFSAN018747 plasmid pGMI14-002_1, complete sequence	IncC,IncHI2A,rep_cluster_1088	MOBH,MOBH,MOBH	MPF_F	MOBH,MOBH	conjugative
NZ_CP028175_1	NZ_CP028175.1	5572	PLSDB_version_2019_03_05	0	True	Salmonella enterica strain CFSAN064033 plasmid pGMI17-001_3, complete sequence	rep_cluster_2350	MOBP		MOBP	mobilizable
NZ_CP028174_1	NZ_CP028174.1	33310	PLSDB_version_2019_03_05	0	True	Salmonella enterica strain CFSAN064033 plasmid pGMI17-001_2, complete sequence	IncX4	MOBP	MPF_T		conjugative
NZ_CP028173_1	NZ_CP028173.1	50905	PLSDB_version_2019_03_05	0	True	Salmonella enterica strain CFSAN064033 plasmid pGMI17-001_1, complete sequence	IncN	MOBF	MPF_T	MOBF	conjugative
NZ_CP028179_1	NZ_CP028179.1	38695	PLSDB_version_2019_03_05	0	True	Klebsiella pneumoniae strain CFSAN054111 plasmid pGMI16-006_3, complete sequence	IncR			MOBF	mobilizable
NZ_CP028178_1	NZ_CP028178.1	100222	PLSDB_version_2019_03_05	0	True	Klebsiella pneumoniae strain CFSAN054111 plasmid pGMI16-006_2, complete sequence	IncFII,rep_cluster_1418	MOBP	MPF_I		conjugative
NZ_CP028177_1	NZ_CP028177.1	116768	PLSDB_version_2019_03_05	0	True	Klebsiella pneumoniae strain CFSAN054111 plasmid pGMI16-006_1, complete sequence	IncFIB,IncFII,rep_cluster_2183	MOBF,MOBF	MPF_F		conjugative
NZ_CP028171_1	NZ_CP028171.1	4277	PLSDB_version_2019_03_05	0	True	Salmonella enterica strain CFSAN064034 plasmid pGMI17-002_2, complete sequence					non-mobilizable
NZ_CP028170_1	NZ_CP028170.1	177712	PLSDB_version_2019_03_05	0	True	Salmonella enterica strain CFSAN064034 plasmid pGMI17-002_1, complete sequence	IncC	MOBH,MOBH	MPF_F	MOBH	conjugative
NC_004719_1	NC_004719.1	94287	PLSDB_version_2019_03_05	914	True	Streptomyces avermitilis MA-4680 = NBRC 14893 plasmid SAP1 DNA, complete sequence	rep_cluster_1879,rep_cluster_1910	MOBF			mobilizable
NZ_CP028195_1	NZ_CP028195.1	68950	PLSDB_version_2019_03_05	0	True	Escherichia coli strain CFSAN018748 plasmid pGMI14-004_1, complete sequence	IncFIB,IncFIC,IncI1				non-mobilizable
NZ_CP028194_1	NZ_CP028194.1	48684	PLSDB_version_2019_03_05	34	True	Escherichia coli strain CFSAN018748 plasmid pGMI14-004_3, complete sequence					non-mobilizable
NZ_CP028193_1	NZ_CP028193.1	52918	PLSDB_version_2019_03_05	0	True	Escherichia coli strain CFSAN018748 plasmid pGMI14-004_2, complete sequence	IncFIA	MOBF	MPF_F	MOBF	conjugative
NZ_CP028340_1	NZ_CP028340.1	53761	PLSDB_version_2019_03_05	0	True	Thauera aromatica K172 plasmid pKJK172, complete sequence	IncP	MOBP	MPF_T	MOBP	conjugative
NZ_CP027703_1	NZ_CP027703.1	173882	PLSDB_version_2019_03_05	0	True	Escherichia coli strain 675SK2 plasmid p675SK2_B, complete sequence	IncFIA,IncFIA,IncFIB,IncFIC	MOBF	MPF_F	MOBF	conjugative
NZ_CP028184_1	NZ_CP028184.1	62214	PLSDB_version_2019_03_05	0	True	Listeria monocytogenes strain CFSAN054109 plasmid pGMI16-004, complete sequence	rep_cluster_2446	MOBP	MPF_T		conjugative
NZ_CP028286_1	NZ_CP028286.1	103690	PLSDB_version_2019_03_05	0	True	Enterococcus faecalis strain FDAARGOS_324 plasmid unnamed1, complete sequence	rep_cluster_992	MOBC			mobilizable
NZ_CP028284_1	NZ_CP028284.1	78592	PLSDB_version_2019_03_05	0	True	Enterococcus faecalis strain FDAARGOS_324 plasmid unnamed2, complete sequence	rep_cluster_980	MOBP		MOBP	mobilizable
NZ_CP028283_1	NZ_CP028283.1	49440	PLSDB_version_2019_03_05	0	True	Enterococcus faecalis strain FDAARGOS_324 plasmid unnamed3, complete sequence	rep_cluster_180	MOBP	MPF_T		conjugative
NZ_CP028329_1	NZ_CP028329.1	49442	PLSDB_version_2019_03_05	0	True	Lactobacillus sp. D1501 plasmid p3, complete sequence	rep_cluster_1465	MOBQ			mobilizable
NZ_CP028328_1	NZ_CP028328.1	9209	PLSDB_version_2019_03_05	0	True	Lactobacillus sp. D1501 plasmid p2, complete sequence	rep_cluster_2119				non-mobilizable
NZ_CP028327_1	NZ_CP028327.1	9411	PLSDB_version_2019_03_05	0	True	Lactobacillus sp. D1501 plasmid p1, complete sequence					non-mobilizable
NZ_CP028168_1	NZ_CP028168.1	119076	PLSDB_version_2019_03_05	0	True	Escherichia coli strain CFSAN064036 plasmid pGMI17-004_1, complete sequence	IncI-gamma/K1,IncQ1	MOBP	MPF_I	MOBP	conjugative
NZ_CP028167_1	NZ_CP028167.1	33305	PLSDB_version_2019_03_05	0	True	Escherichia coli strain CFSAN064036 plasmid pGMI17-004_2, complete sequence	IncX4	MOBP	MPF_T		conjugative
NZ_CP028188_1	NZ_CP028188.1	30303	PLSDB_version_2019_03_05	680	True	Campylobacter coli strain CFSAN054106 plasmid pGMI16-001, complete sequence		MOBP	MPF_T		conjugative
NZ_CP028104_1	NZ_CP028104.1	42814	PLSDB_version_2019_03_05	6156	True	Fusobacterium varium ATCC 27725 plasmid pFvar_27725, complete sequence					non-mobilizable
NZ_CP011506_1	NZ_CP011506.1	113484	PLSDB_version_2019_03_05	1275	True	Burkholderia pyrrocinia strain DSM 10685 plasmid p2327, complete sequence	rep_cluster_465,rep_cluster_9	MOBF	MPF_F		conjugative
NZ_CP011772_1	NZ_CP011772.1	125076	PLSDB_version_2019_03_05	3756	True	Croceicoccus naphthovorans strain PQ-2 plasmid p2, complete sequence	rep_cluster_0	MOBF	MPF_F		conjugative
NZ_CP011771_1	NZ_CP011771.1	194680	PLSDB_version_2019_03_05	3756	True	Croceicoccus naphthovorans strain PQ-2 plasmid p1, complete sequence	rep_cluster_374	MOBF,MOBF	MPF_F		conjugative
NZ_CP007602_1	NZ_CP007602.1	59661	PLSDB_version_2019_03_05	3649	True	Staphylococcus capitis subsp. capitis strain AYP1020 plasmid pAYP1020, complete sequence	rep_cluster_822				non-mobilizable
NC_022051_1	NC_022051.1	55803	PLSDB_version_2019_03_05	0	True	Listeria monocytogenes strain J1926 plasmid, complete sequence	rep_cluster_110	MOBP,MOBP			mobilizable
NC_022047_1	NC_022047.1	55804	PLSDB_version_2019_03_05	0	True	Listeria monocytogenes strain J1817 plasmid, complete sequence	rep_cluster_110	MOBP,MOBP			mobilizable
NC_022046_1	NC_022046.1	55804	PLSDB_version_2019_03_05	0	True	Listeria monocytogenes strain J1776 plasmid, complete sequence	rep_cluster_110	MOBP,MOBP			mobilizable
NC_022045_1	NC_022045.1	148959	PLSDB_version_2019_03_05	0	True	Listeria monocytogenes strain N1-011A plasmid, complete sequence	rep_cluster_110,rep_cluster_2446	MOBP,MOBP,MOBP			mobilizable
NC_021828_1	NC_021828.1	57557	PLSDB_version_2019_03_05	0	True	Listeria monocytogenes strain R2-502 plasmid, complete sequence	rep_cluster_110	MOBP,MOBP			mobilizable
NC_021361_1	NC_021361.1	56977	PLSDB_version_2019_03_05	3039	True	Pseudomonas fluorescens A506 plasmid pA506, complete sequence	rep_cluster_2015	MOBP	MPF_T		conjugative
NC_017194_1	NC_017194.1	5838	PLSDB_version_2019_03_05	170	True	Bacillus subtilis subsp. natto BEST195 plasmid pBEST195S DNA, complete genome	Col(SD853)	MOBV,MOBV			mobilizable
NC_018532_1	NC_018532.1	231551	PLSDB_version_2019_03_05	2727	True	Arthrobacter sp. Rue61a plasmid p232, complete sequence	rep_cluster_1668	MOBF	MPF_T		conjugative
NC_017907_1	NC_017907.1	92728	PLSDB_version_2019_03_05	0	True	Escherichia coli Xuzhou21 plasmid pO157, complete sequence	IncFIA,IncFIB				non-mobilizable
NC_017903_1	NC_017903.1	37785	PLSDB_version_2019_03_05	499	True	Escherichia coli Xuzhou21 plasmid pO157_Sal, complete sequence	rep_cluster_827	MOBP	MPF_T		conjugative
NC_017570_1	NC_017570.1	72392	PLSDB_version_2019_03_05	477	True	Shewanella baltica BA175 plasmid pSBAL17501, complete sequence	rep_cluster_559	MOBF	MPF_F		conjugative
NC_017572_1	NC_017572.1	60958	PLSDB_version_2019_03_05	477	True	Shewanella baltica BA175 plasmid pSBAL17502, complete sequence		MOBF	MPF_F		conjugative
NC_017323_1	NC_017323.1	1690594	PLSDB_version_2019_03_05	165	True	Sinorhizobium meliloti BL225C plasmid pSINMEB02, complete sequence		MOBQ			mobilizable
NC_017324_1	NC_017324.1	1616209	PLSDB_version_2019_03_05	108	True	Sinorhizobium meliloti BL225C plasmid pSINMEB01, complete sequence		MOBQ	MPF_T		conjugative
NC_015701_1	NC_015701.1	19059	PLSDB_version_2019_03_05	0	True	Lactobacillus reuteri SD2112 plasmid pLR584, complete sequence	rep_cluster_1393				non-mobilizable
NC_015699_1	NC_015699.1	7047	PLSDB_version_2019_03_05	1621	True	Lactobacillus reuteri SD2112 plasmid pLR580, complete sequence	rep_cluster_49				non-mobilizable
NC_015698_1	NC_015698.1	14173	PLSDB_version_2019_03_05	0	True	Lactobacillus reuteri SD2112 plasmid pLR585, complete sequence	rep_cluster_2013	MOBV			mobilizable
NC_015700_1	NC_015700.1	12160	PLSDB_version_2019_03_05	1587	True	Lactobacillus reuteri SD2112 plasmid pLR581, complete sequence					non-mobilizable
NC_015679_1	NC_015679.1	4085	PLSDB_version_2019_03_05	2401	True	Blattabacterium sp. (Blattella germanica) str. Bge plasmid pBge, complete sequence					non-mobilizable
NC_015595_1	NC_015595.1	123733	PLSDB_version_2019_03_05	0	True	Sphingobium chlorophenolicum L-1 plasmid pSPHCH01, complete sequence	rep_cluster_647	MOBP	MPF_T		conjugative
NC_015597_1	NC_015597.1	256269	PLSDB_version_2019_03_05	108	True	Sinorhizobium meliloti AK83 plasmid pSINME01, complete sequence	rep_cluster_492				non-mobilizable
NC_015592_1	NC_015592.1	70499	PLSDB_version_2019_03_05	167	True	Sinorhizobium meliloti AK83 plasmid pSINME02, complete sequence	rep_cluster_1776,rep_cluster_946	MOBQ	MPF_T		conjugative
NC_014157_1	NC_014157.1	84340	PLSDB_version_2019_03_05	2073	True	Salinibacter ruber M8 plasmid pSR84 complete sequence	rep_cluster_1112				non-mobilizable
NC_014026_1	NC_014026.1	11229	PLSDB_version_2019_03_05	2046	True	Salinibacter ruber M8 plasmid pSR11 complete sequence					non-mobilizable
NC_014030_1	NC_014030.1	61373	PLSDB_version_2019_03_05	2048	True	Salinibacter ruber M8 plasmid pSR61 complete sequence					non-mobilizable
NC_014028_1	NC_014028.1	56529	PLSDB_version_2019_03_05	2047	True	Salinibacter ruber M8 plasmid pSR56 complete sequence					non-mobilizable
NC_009453_1	NC_009453.1	112992	PLSDB_version_2019_03_05	1377	True	Arthrobacter sp. Rue61a plasmid pAL1, complete sequence	rep_cluster_1251				non-mobilizable
NZ_CP009804_1	NZ_CP009804.1	24272	PLSDB_version_2019_03_05	3825	True	Streptomyces sp. FR-008 plasmid pSSFR2, complete sequence					non-mobilizable
NZ_CP009803_1	NZ_CP009803.1	142804	PLSDB_version_2019_03_05	1521	True	Streptomyces sp. FR-008 plasmid pSSFR1, complete sequence	rep_cluster_1982				non-mobilizable
NZ_LN868942_1	NZ_LN868942.1	41291	PLSDB_version_2019_03_05	1038	True	Nocardia farcinica genome assembly NCTC11134, plasmid : 5		MOBP			mobilizable
NZ_LN868941_1	NZ_LN868941.1	96708	PLSDB_version_2019_03_05	1037	True	Nocardia farcinica genome assembly NCTC11134, plasmid : 4		MOBP			mobilizable
NZ_LN868940_1	NZ_LN868940.1	15090	PLSDB_version_2019_03_05	7027	True	Nocardia farcinica genome assembly NCTC11134, plasmid : 3					non-mobilizable
NZ_LN997845_1	NZ_LN997845.1	76089	PLSDB_version_2019_03_05	7052	True	Streptomyces reticuli genome assembly TUE45, plasmid : IV		MOBP			mobilizable
NZ_LN997844_1	NZ_LN997844.1	94102	PLSDB_version_2019_03_05	7051	True	Streptomyces reticuli genome assembly TUE45, plasmid : III	rep_cluster_43				non-mobilizable
NZ_LN997843_1	NZ_LN997843.1	812118	PLSDB_version_2019_03_05	7050	True	Streptomyces reticuli genome assembly TUE45, plasmid : II					non-mobilizable
NZ_CP013740_1	NZ_CP013740.1	7234	PLSDB_version_2019_03_05	4395	True	Streptomyces globisporus C-1027 plasmid pSGL1, complete sequence					non-mobilizable
NZ_CP013739_1	NZ_CP013739.1	167754	PLSDB_version_2019_03_05	4394	True	Streptomyces globisporus C-1027 plasmid SGLP1, complete sequence	rep_cluster_1910				non-mobilizable
NZ_CP011523_1	NZ_CP011523.1	99537	PLSDB_version_2019_03_05	4080	True	Streptomyces sp. CFMR 7 strain CFMR-7 plasmid, complete sequence	rep_cluster_1910	MOBF			mobilizable
NZ_CP011667_1	NZ_CP011667.1	183653	PLSDB_version_2019_03_05	4094	True	Streptomyces sp. Mg1 plasmid pSMg1-3, complete sequence					non-mobilizable
NZ_CP011666_1	NZ_CP011666.1	134791	PLSDB_version_2019_03_05	4093	True	Streptomyces sp. Mg1 plasmid pSMg1-2, complete sequence					non-mobilizable
NZ_CP011665_1	NZ_CP011665.1	529571	PLSDB_version_2019_03_05	4092	True	Streptomyces sp. Mg1 plasmid pSMg1-1, complete sequence					non-mobilizable
NZ_CP010408_1	NZ_CP010408.1	286635	PLSDB_version_2019_03_05	3877	True	Streptomyces vietnamensis strain GIM4.0001 plasmid pSVL1, complete sequence	rep_cluster_266				non-mobilizable
NZ_CP003988_1	NZ_CP003988.1	237512	PLSDB_version_2019_03_05	3477	True	Streptomyces sp. 769 plasmid pSGZL, complete sequence	rep_cluster_1974				non-mobilizable
NZ_CP023480_1	NZ_CP023480.1	10951	PLSDB_version_2019_03_05	0	True	Klebsiella quasipneumoniae strain KPC142 plasmid pKQPS142b, complete sequence	IncQ1	MOBQ		MOBQ	mobilizable
NZ_CP023479_1	NZ_CP023479.1	189707	PLSDB_version_2019_03_05	0	True	Klebsiella quasipneumoniae strain KPC142 plasmid pKQPS142a, complete sequence	IncFIB	MOBH			mobilizable
NZ_CP026855_1	NZ_CP026855.1	84078	PLSDB_version_2019_03_05	0	True	Escherichia coli strain MS7163 plasmid pMS7163B, complete sequence	IncK2/Z	MOBP	MPF_I	MOBP	conjugative
NZ_CP026854_1	NZ_CP026854.1	133843	PLSDB_version_2019_03_05	0	True	Escherichia coli strain MS7163 plasmid pMS7163A, complete sequence	IncFIB,rep_cluster_2244	MOBF	MPF_F	MOBF	conjugative
NZ_CP020393_1	NZ_CP020393.1	102598	PLSDB_version_2019_03_05	3805	True	Burkholderia vietnamiensis strain FDAARGOS_239 plasmid unnamed, complete sequence	rep_cluster_1474	MOBP			mobilizable
NZ_CP027220_1	NZ_CP027220.1	94104	PLSDB_version_2019_03_05	0	True	Escherichia coli strain 2015C-3163 plasmid unnamed, complete sequence	IncFIB,IncI-gamma/K1	MOBP		MOBP	mobilizable
NZ_CP027327_1	NZ_CP027327.1	93170	PLSDB_version_2019_03_05	0	True	Escherichia coli strain 2013C-4830 plasmid unnamed2, complete sequence	IncI1/B/O	MOBP	MPF_I	MOBP	conjugative
NZ_CP027326_1	NZ_CP027326.1	74671	PLSDB_version_2019_03_05	0	True	Escherichia coli strain 2013C-4830 plasmid unnamed1, complete sequence	IncFIA,IncFIB	MOBF	MPF_Unknown		conjugative
NZ_CP020399_1	NZ_CP020399.1	550288	PLSDB_version_2019_03_05	57	True	Burkholderia multivorans strain FDAARGOS_246 plasmid unnamed, complete sequence					non-mobilizable
NZ_CP027578_1	NZ_CP027578.1	87714	PLSDB_version_2019_03_05	0	True	Escherichia coli strain 2013C-4225 plasmid unnamed	IncFIB,IncI-gamma/K1	MOBP			mobilizable
NZ_CP027066_2	NZ_CP027066.2	5596	PLSDB_version_2019_03_05	181	True	Klebsiella pneumoniae strain WCHKP8F4 plasmid p2_095084, complete sequence	rep_cluster_2370	MOBP		MOBP	mobilizable
NZ_CP027065_2	NZ_CP027065.2	10060	PLSDB_version_2019_03_05	0	True	Klebsiella pneumoniae strain WCHKP8F4 plasmid p1_095084, complete sequence	ColRNAI_rep_cluster_1857	MOBC			mobilizable
NZ_CP027375_1	NZ_CP027375.1	118863	PLSDB_version_2019_03_05	0	True	Escherichia coli strain 05-3629 plasmid unnamed2, complete sequence	IncFIA,IncFIB,IncFIC	MOBF	MPF_F	MOBF	conjugative
NZ_CP027374_1	NZ_CP027374.1	91648	PLSDB_version_2019_03_05	0	True	Escherichia coli strain 05-3629 plasmid unnamed1, complete sequence	IncI-gamma/K1	MOBP	MPF_I		conjugative
NZ_CP027505_1	NZ_CP027505.1	30710	PLSDB_version_2019_03_05	0	True	Enterococcus faecium strain AUSMDU00004142 plasmid unnamed4, complete sequence	rep_cluster_1763,rep_cluster_889				non-mobilizable
NZ_CP027504_1	NZ_CP027504.1	36024	PLSDB_version_2019_03_05	0	True	Enterococcus faecium strain AUSMDU00004142 plasmid unnamed3	rep_cluster_185				non-mobilizable
NZ_CP027503_1	NZ_CP027503.1	54738	PLSDB_version_2019_03_05	0	True	Enterococcus faecium strain AUSMDU00004142 plasmid unnamed2, complete sequence	rep_cluster_889	MOBP	MPF_T		conjugative
NZ_CP027502_1	NZ_CP027502.1	168778	PLSDB_version_2019_03_05	0	True	Enterococcus faecium strain AUSMDU00004142 plasmid unnamed1, complete sequence	rep_cluster_893	MOBP	MPF_T		conjugative
NZ_CP027343_1	NZ_CP027343.1	131410	PLSDB_version_2019_03_05	0	True	Escherichia coli strain 2014C-4587 plasmid unnamed, complete sequence	IncFIA,IncFIB,IncFIC	MOBF	MPF_F	MOBF	conjugative
NZ_CP027385_1	NZ_CP027385.1	118259	PLSDB_version_2019_03_05	0	True	Escherichia coli strain 2013C-3250 plasmid unnamed5, complete sequence	IncFIA	MOBF,MOBF	MPF_F	MOBP	conjugative
NZ_CP027384_1	NZ_CP027384.1	27224	PLSDB_version_2019_03_05	0	True	Escherichia coli strain 2013C-3250 plasmid unnamed4		MOBF	MPF_F	MOBF	conjugative
NZ_CP027383_1	NZ_CP027383.1	73784	PLSDB_version_2019_03_05	0	True	Escherichia coli strain 2013C-3250 plasmid unnamed3	IncK2/Z,IncQ1		MPF_I		non-mobilizable
NZ_CP027382_1	NZ_CP027382.1	36491	PLSDB_version_2019_03_05	0	True	Escherichia coli strain 2013C-3250 plasmid unnamed2	rep_cluster_1704				non-mobilizable
NZ_CP027381_1	NZ_CP027381.1	24547	PLSDB_version_2019_03_05	0	True	Escherichia coli strain 2013C-3250 plasmid unnamed1		MOBP	MPF_I		conjugative
NZ_CP027511_1	NZ_CP027511.1	91057	PLSDB_version_2019_03_05	0	True	Enterococcus faecium strain AUSMDU00004055 plasmid unnamed5, complete sequence					non-mobilizable
NZ_CP027510_1	NZ_CP027510.1	33328	PLSDB_version_2019_03_05	0	True	Enterococcus faecium strain AUSMDU00004055 plasmid unnamed4, complete sequence	rep_cluster_889				non-mobilizable
NZ_CP027509_1	NZ_CP027509.1	36341	PLSDB_version_2019_03_05	0	True	Enterococcus faecium strain AUSMDU00004055 plasmid unnamed3, complete sequence	rep_cluster_1197,rep_cluster_185,rep_cluster_943	MOBP,MOBV			mobilizable
NZ_CP027508_1	NZ_CP027508.1	53613	PLSDB_version_2019_03_05	0	True	Enterococcus faecium strain AUSMDU00004055 plasmid unnamed2, complete sequence	rep_cluster_889	MOBP	MPF_T		conjugative
NZ_CP027507_1	NZ_CP027507.1	231024	PLSDB_version_2019_03_05	0	True	Enterococcus faecium strain AUSMDU00004055 plasmid unnamed1, complete sequence	rep_cluster_893				non-mobilizable
NZ_CP027350_1	NZ_CP027350.1	97117	PLSDB_version_2019_03_05	0	True	Escherichia coli strain 2014C-3655 plasmid unnamed	IncFIB,IncI-gamma/K1	MOBP			mobilizable
NZ_CP027500_1	NZ_CP027500.1	46474	PLSDB_version_2019_03_05	0	True	Enterococcus faecium strain AUSMDU00004167 plasmid unnamed3, complete sequence	rep_cluster_185,rep_cluster_943	MOBV			mobilizable
NZ_CP027499_1	NZ_CP027499.1	63221	PLSDB_version_2019_03_05	0	True	Enterococcus faecium strain AUSMDU00004167 plasmid unnamed2, complete sequence	rep_cluster_889	MOBP	MPF_T		conjugative
NZ_CP027498_1	NZ_CP027498.1	207001	PLSDB_version_2019_03_05	0	True	Enterococcus faecium strain AUSMDU00004167 plasmid unnamed1, complete sequence	rep_cluster_893				non-mobilizable
NZ_CP027519_1	NZ_CP027519.1	48209	PLSDB_version_2019_03_05	0	True	Enterococcus faecium strain AUSMDU00004024 plasmid unnamed2, complete sequence	Inc18,rep_cluster_1118,rep_cluster_185				non-mobilizable
NZ_CP027518_1	NZ_CP027518.1	259384	PLSDB_version_2019_03_05	0	True	Enterococcus faecium strain AUSMDU00004024 plasmid unnamed1, complete sequence	rep_cluster_893,rep_cluster_935	MOBP	MPF_T		conjugative
NZ_CP027460_1	NZ_CP027460.1	74247	PLSDB_version_2019_03_05	0	True	Escherichia coli strain 90-3040 plasmid unnamed, complete sequence	IncFIA,IncFIB	MOBF,MOBP	MPF_Unknown		conjugative
NZ_CP027547_1	NZ_CP027547.1	95367	PLSDB_version_2019_03_05	0	True	Escherichia coli strain 2013C-4187 plasmid unnamed, complete sequence	IncFIB,IncI-gamma/K1	MOBP		MOBP	mobilizable
NZ_CP027516_1	NZ_CP027516.1	37152	PLSDB_version_2019_03_05	0	True	Enterococcus faecium strain AUSMDU00004028 plasmid unnamed4, complete sequence	rep_cluster_1763,rep_cluster_889				non-mobilizable
NZ_CP027515_1	NZ_CP027515.1	53654	PLSDB_version_2019_03_05	0	True	Enterococcus faecium strain AUSMDU00004028 plasmid unnamed3, complete sequence	rep_cluster_150	MOBP	MPF_T	MOBP	conjugative
NZ_CP027514_1	NZ_CP027514.1	54737	PLSDB_version_2019_03_05	0	True	Enterococcus faecium strain AUSMDU00004028 plasmid unnamed2, complete sequence	rep_cluster_889	MOBP	MPF_T		conjugative
NZ_CP027513_1	NZ_CP027513.1	184337	PLSDB_version_2019_03_05	0	True	Enterococcus faecium strain AUSMDU00004028 plasmid unnamed1, complete sequence	rep_cluster_893	MOBP	MPF_T		conjugative
NZ_CP027334_1	NZ_CP027334.1	181066	PLSDB_version_2019_03_05	0	True	Escherichia coli strain 2013C-3277 plasmid unnamed3	IncFIA,IncFIB	MOBP,MOBP	MPF_I	MOBP	conjugative
NZ_CP027333_1	NZ_CP027333.1	46866	PLSDB_version_2019_03_05	0	True	Escherichia coli strain 2013C-3277 plasmid unnamed2			MPF_I		non-mobilizable
NZ_CP027332_1	NZ_CP027332.1	20839	PLSDB_version_2019_03_05	0	True	Escherichia coli strain 2013C-3277 plasmid unnamed1	IncFII,IncI-gamma/K1	MOBF,MOBF	MPF_T		conjugative
NZ_CP027389_1	NZ_CP027389.1	68062	PLSDB_version_2019_03_05	0	True	Escherichia coli strain 2011C-4251 plasmid unnamed	IncFIB	MOBF	MPF_F	MOBF	conjugative
NZ_CP027358_1	NZ_CP027358.1	110001	PLSDB_version_2019_03_05	0	True	Escherichia coli strain 2013C-4991 plasmid unnamed3, complete sequence	rep_cluster_488				non-mobilizable
NZ_CP027357_1	NZ_CP027357.1	131463	PLSDB_version_2019_03_05	0	True	Escherichia coli strain 2013C-4991 plasmid unnamed2	IncFIB,IncFIC	MOBF	MPF_F	MOBF	conjugative
NZ_CP027356_1	NZ_CP027356.1	71714	PLSDB_version_2019_03_05	0	True	Escherichia coli strain 2013C-4991 plasmid unnamed1	IncI-gamma/K1				non-mobilizable
NZ_CP027463_1	NZ_CP027463.1	125059	PLSDB_version_2019_03_05	0	True	Escherichia coli isolate 07-4299 plasmid unnamed	IncFIB,IncI-gamma/K1	MOBP	MPF_I		conjugative
NZ_CP027855_1	NZ_CP027855.1	18970	PLSDB_version_2019_03_05	0	True	Plesiomonas shigelloides strain MS-17-188 plasmid pPS-MS-17-188-3, complete sequence	IncP				non-mobilizable
NZ_CP027854_1	NZ_CP027854.1	50109	PLSDB_version_2019_03_05	6150	True	Plesiomonas shigelloides strain MS-17-188 plasmid pPS-MS-17-188-2, complete sequence					non-mobilizable
NZ_CP027853_1	NZ_CP027853.1	395858	PLSDB_version_2019_03_05	6149	True	Plesiomonas shigelloides strain MS-17-188 plasmid pPS-MS-17-188-1, complete sequence	rep_cluster_2472				non-mobilizable
NZ_CP027767_1	NZ_CP027767.1	66545	PLSDB_version_2019_03_05	0	True	Escherichia coli strain 2013C-3342 plasmid unnamed, complete sequence	IncFIA,IncFII	MOBF	MPF_Unknown		conjugative
NZ_CP027391_1	NZ_CP027391.1	98724	PLSDB_version_2019_03_05	0	True	Escherichia coli strain 2015C-4944 plasmid unnamed, complete sequence	IncFIB,IncI-gamma/K1	MOBP		MOBP	mobilizable
NZ_CP028100_1	NZ_CP028100.1	105272	PLSDB_version_2019_03_05	979	True	Synechocystis sp. IPPAS B-1465 plasmid pSYSX, complete sequence					non-mobilizable
NZ_CP028099_1	NZ_CP028099.1	118712	PLSDB_version_2019_03_05	977	True	Synechocystis sp. IPPAS B-1465 plasmid pSYSM, complete sequence					non-mobilizable
NZ_CP028098_1	NZ_CP028098.1	44343	PLSDB_version_2019_03_05	6154	True	Synechocystis sp. IPPAS B-1465 plasmid pSYSG, complete sequence					non-mobilizable
NZ_CP028097_1	NZ_CP028097.1	103230	PLSDB_version_2019_03_05	978	True	Synechocystis sp. IPPAS B-1465 plasmid pSYSA, complete sequence					non-mobilizable
NZ_CP028096_1	NZ_CP028096.1	2621	PLSDB_version_2019_03_05	2963	True	Synechocystis sp. IPPAS B-1465 plasmid pCB, complete sequence					non-mobilizable
NZ_CP028095_1	NZ_CP028095.1	2505	PLSDB_version_2019_03_05	2958	True	Synechocystis sp. IPPAS B-1465 plasmid pCA, complete sequence	Inc13				non-mobilizable
NZ_CP027473_1	NZ_CP027473.1	81624	PLSDB_version_2019_03_05	0	True	Escherichia coli strain 2014C-3050 plasmid unnamed	IncFIB,IncI-gamma/K1				non-mobilizable
NZ_CP027581_1	NZ_CP027581.1	118822	PLSDB_version_2019_03_05	0	True	Escherichia coli strain 2013C-4282 plasmid unnamed2, complete sequence	IncFIA,IncFIB	MOBF	MPF_F	MOBF	conjugative
NZ_CP027580_1	NZ_CP027580.1	54544	PLSDB_version_2019_03_05	0	True	Escherichia coli strain 2013C-4282 plasmid unnamed1	IncFIA,IncFII	MOBF,MOBF	MPF_F		conjugative
NZ_CP027444_1	NZ_CP027444.1	91399	PLSDB_version_2019_03_05	0	True	Escherichia coli strain 2013C-3252 plasmid unnamed2, complete sequence	IncFIB,IncI-gamma/K1	MOBP		MOBP	mobilizable
NZ_CP027443_1	NZ_CP027443.1	95157	PLSDB_version_2019_03_05	0	True	Escherichia coli strain 2013C-3252 plasmid unnamed1, complete sequence	IncHI1B				non-mobilizable
NZ_CP027439_1	NZ_CP027439.1	107188	PLSDB_version_2019_03_05	0	True	Escherichia coli strain 2012C-4221 plasmid unnamed2, complete sequence	IncFIA,IncFII	MOBF	MPF_F	MOBF	conjugative
NZ_CP027438_1	NZ_CP027438.1	74904	PLSDB_version_2019_03_05	0	True	Escherichia coli strain 2012C-4221 plasmid unnamed1, complete sequence	IncFIA,IncFIA,IncFIC		MPF_F	MOBF	mobilizable
NZ_CP027441_1	NZ_CP027441.1	173714	PLSDB_version_2019_03_05	0	True	Escherichia coli strain 2012C-4502 plasmid unnamed, complete sequence	IncFIB,IncI-gamma/K1	MOBP	MPF_I	MOBP	conjugative
NZ_CP027576_1	NZ_CP027576.1	78427	PLSDB_version_2019_03_05	0	True	Escherichia coli strain 2013C-4081 plasmid unnamed3, complete sequence	IncFIA,IncFII	MOBF	MPF_F	MOBF	conjugative
NZ_CP027575_1	NZ_CP027575.1	95952	PLSDB_version_2019_03_05	0	True	Escherichia coli strain 2013C-4081 plasmid unnamed2	IncHI1B				non-mobilizable
NZ_CP027574_1	NZ_CP027574.1	48183	PLSDB_version_2019_03_05	0	True	Escherichia coli strain 2013C-4081 plasmid unnamed1, complete sequence	IncX1,IncX3	MOBP	MPF_T	MOBP	conjugative
NZ_CP020099_1	NZ_CP020099.1	9785	PLSDB_version_2019_03_05	0	True	Lactobacillus plantarum strain K25 plasmid unnamed6, complete sequence					non-mobilizable
NZ_CP020098_1	NZ_CP020098.1	61535	PLSDB_version_2019_03_05	0	True	Lactobacillus plantarum strain K25 plasmid unnamed5, complete sequence	rep_cluster_167	MOBQ	MPF_T		conjugative
NZ_CP020097_1	NZ_CP020097.1	60019	PLSDB_version_2019_03_05	0	True	Lactobacillus plantarum strain K25 plasmid unnamed4, complete sequence	rep_cluster_778	MOBQ	MPF_T		conjugative
NZ_CP020096_1	NZ_CP020096.1	47145	PLSDB_version_2019_03_05	0	True	Lactobacillus plantarum strain K25 plasmid unnamed3, complete sequence	rep_cluster_707	MOBP,MOBQ			mobilizable
NZ_CP020095_1	NZ_CP020095.1	42993	PLSDB_version_2019_03_05	0	True	Lactobacillus plantarum strain K25 plasmid unnamed2, complete sequence	rep_cluster_731	MOBQ,MOBQ			mobilizable
NZ_CP020094_1	NZ_CP020094.1	14831	PLSDB_version_2019_03_05	0	True	Lactobacillus plantarum strain K25 plasmid unnamed1, complete sequence		MOBQ			mobilizable
NZ_CP027549_1	NZ_CP027549.1	94116	PLSDB_version_2019_03_05	0	True	Escherichia coli strain 2014C-3061 plasmid unnamed, complete sequence	IncFIB	MOBF,MOBP	MPF_F		conjugative
NZ_CP027601_1	NZ_CP027601.1	92590	PLSDB_version_2019_03_05	0	True	Escherichia coli strain 97-3250 plasmid unnamed2	IncFIB,IncI-gamma/K1	MOBP		MOBP	mobilizable
NZ_CP027600_1	NZ_CP027600.1	120604	PLSDB_version_2019_03_05	0	True	Escherichia coli strain 97-3250 plasmid unnamed1, complete sequence	IncK2/Z,IncQ1	MOBP	MPF_I	MOBP	conjugative
NZ_CP027311_1	NZ_CP027311.1	133438	PLSDB_version_2019_03_05	0	True	Escherichia coli strain 2014C-4135 plasmid unnamed, complete sequence	IncFIA,IncFIB	MOBF	MPF_F	MOBF	conjugative
NZ_CP027436_1	NZ_CP027436.1	83611	PLSDB_version_2019_03_05	0	True	Escherichia coli strain 2014C-3599 plasmid unnamed, complete sequence	IncFIB,IncI-gamma/K1	MOBP			mobilizable
NZ_CP027448_1	NZ_CP027448.1	170848	PLSDB_version_2019_03_05	0	True	Escherichia coli strain 2014C-3075 plasmid unnamed, complete sequence	IncFIB,IncFIC,rep_cluster_2244,rep_cluster_2313	MOBF	MPF_F	MOBF	conjugative
NZ_CP027585_1	NZ_CP027585.1	160576	PLSDB_version_2019_03_05	0	True	Escherichia coli strain 00-3076 plasmid unnamed, complete sequence	IncFIB,IncI-gamma/K1	MOBP	MPF_I	MOBP	conjugative
NZ_CP027456_1	NZ_CP027456.1	79682	PLSDB_version_2019_03_05	0	True	Escherichia coli strain 2014C-4423 plasmid unnamed2, complete sequence	IncFIB,IncI-gamma/K1	MOBP			mobilizable
NZ_CP027455_1	NZ_CP027455.1	73262	PLSDB_version_2019_03_05	0	True	Escherichia coli strain 2014C-4423 plasmid unnamed1, complete sequence	IncFIC,IncK2/Z	MOBF,MOBF	MPF_F	MOBF	conjugative
NZ_CP027545_1	NZ_CP027545.1	101089	PLSDB_version_2019_03_05	0	True	Escherichia coli strain 2013C-3264 plasmid unnamed, complete sequence	IncFIB	MOBF	MPF_F		conjugative
NZ_CP027223_1	NZ_CP027223.1	72543	PLSDB_version_2019_03_05	0	True	Escherichia coli strain 2015C-3101 plasmid unnamed2	IncHI1B				non-mobilizable
NZ_CP027222_1	NZ_CP027222.1	48390	PLSDB_version_2019_03_05	0	True	Escherichia coli strain 2015C-3101 plasmid unnamed1, complete sequence		MOBF	MPF_F	MOBF	conjugative
NZ_CP027309_1	NZ_CP027309.1	93724	PLSDB_version_2019_03_05	0	True	Escherichia coli strain 2015C-3108 plasmid unnamed2, complete sequence	rep_cluster_1704				non-mobilizable
NZ_CP027308_1	NZ_CP027308.1	63664	PLSDB_version_2019_03_05	0	True	Escherichia coli strain 2015C-3108 plasmid unnamed1		MOBF	MPF_F	MOBF	conjugative
NZ_CP027324_1	NZ_CP027324.1	127667	PLSDB_version_2019_03_05	0	True	Escherichia coli strain 2013C-3033 plasmid unnamed, complete sequence	ColRNAI_rep_cluster_1857,IncK2/Z	MOBP	MPF_I	MOBP	conjugative
NZ_CP027861_1	NZ_CP027861.1	149386	PLSDB_version_2019_03_05	6152	True	Ahniella affigens strain D13 plasmid unnamed, complete sequence	rep_cluster_2083				non-mobilizable
NZ_CP027453_1	NZ_CP027453.1	159611	PLSDB_version_2019_03_05	0	True	Escherichia coli strain 2014C-3338 plasmid unnamed, complete sequence	IncFIB,IncI-gamma/K1	MOBP,MOBP	MPF_I	MOBP	conjugative
NZ_CP027339_1	NZ_CP027339.1	92644	PLSDB_version_2019_03_05	0	True	Escherichia coli strain 2014C-3051 plasmid unnamed, complete sequence	IncFIB,IncI-gamma/K1	MOBP		MOBP	mobilizable
NZ_CP027370_1	NZ_CP027370.1	176149	PLSDB_version_2019_03_05	0	True	Escherichia coli strain 2014C-3307 plasmid unnamed2	IncFIB,IncK2/Z	MOBP	MPF_I		conjugative
NZ_CP027369_1	NZ_CP027369.1	109641	PLSDB_version_2019_03_05	0	True	Escherichia coli strain 2014C-3307 plasmid unnamed1, complete sequence	rep_cluster_488				non-mobilizable
NZ_CP027341_1	NZ_CP027341.1	104198	PLSDB_version_2019_03_05	0	True	Escherichia coli strain 2015C-3121 plasmid unnamed	IncK2/Z	MOBP	MPF_I	MOBP	conjugative
NZ_CP027458_1	NZ_CP027458.1	107796	PLSDB_version_2019_03_05	0	True	Escherichia coli strain 88-3493 plasmid unnamed, complete sequence	IncFIA,IncFIB,IncFIC	MOBF	MPF_F	MOBF	conjugative
NZ_CP027348_1	NZ_CP027348.1	70613	PLSDB_version_2019_03_05	0	True	Escherichia coli strain 2013C-4361 plasmid unnamed		MOBF	MPF_F	MOBF	conjugative
NZ_CP027446_1	NZ_CP027446.1	74269	PLSDB_version_2019_03_05	0	True	Escherichia coli strain 2013C-3492 plasmid unnamed, complete sequence	IncFIA,IncFIB	MOBF,MOBP	MPF_Unknown		conjugative
NZ_CP027451_1	NZ_CP027451.1	173649	PLSDB_version_2019_03_05	0	True	Escherichia coli strain 2014C-3097 plasmid unnamed2, complete sequence	IncFIB,IncI-gamma/K1	MOBP	MPF_I	MOBP	conjugative
NZ_CP027450_1	NZ_CP027450.1	34867	PLSDB_version_2019_03_05	0	True	Escherichia coli strain 2014C-3097 plasmid unnamed1, complete sequence	rep_cluster_991	MOBP	MPF_T		conjugative
NZ_CP027847_1	NZ_CP027847.1	8847	PLSDB_version_2019_03_05	6146	True	Staphylococcus kloosii strain ATCC 43959 plasmid unnamed, complete sequence		MOBP			mobilizable
NZ_CP027367_1	NZ_CP027367.1	125561	PLSDB_version_2019_03_05	0	True	Escherichia coli strain 89-3156 plasmid unnamed, complete sequence	IncFIA,IncFIB,IncFII	MOBF	MPF_F	MOBF	conjugative
NZ_CP027553_1	NZ_CP027553.1	67055	PLSDB_version_2019_03_05	0	True	Escherichia coli strain 2015C-4498 plasmid unnamed, complete sequence	IncFIA,IncFII	MOBF	MPF_Unknown		conjugative
NZ_CP027592_1	NZ_CP027592.1	17880	PLSDB_version_2019_03_05	0	True	Escherichia coli strain 2014C-3011 plasmid unnamed3		MOBP			mobilizable
NZ_CP027590_1	NZ_CP027590.1	92449	PLSDB_version_2019_03_05	0	True	Escherichia coli strain 2014C-3011 plasmid unnamed2	IncHI1B				non-mobilizable
NZ_CP027589_1	NZ_CP027589.1	75065	PLSDB_version_2019_03_05	0	True	Escherichia coli strain 2014C-3011 plasmid unnamed1	IncFIB,IncFIC,rep_cluster_2232	MOBF	MPF_Unknown		conjugative
NZ_CP027372_1	NZ_CP027372.1	175427	PLSDB_version_2019_03_05	0	True	Escherichia coli strain 2015C-3905 plasmid unnamed	IncFIB,IncI-gamma/K1	MOBP	MPF_I		conjugative
NZ_CP027551_1	NZ_CP027551.1	162810	PLSDB_version_2019_03_05	0	True	Escherichia coli strain 2015C-4136CT1 plasmid unnamed, complete sequence	IncFIB,IncFII,IncI-gamma/K1	MOBF	MPF_F	MOBF	conjugative
NZ_CP027588_1	NZ_CP027588.1	58109	PLSDB_version_2019_03_05	0	True	Escherichia coli strain 2013C-4974 plasmid unnamed		MOBF,MOBF	MPF_F	MOBF	conjugative
NZ_CP027318_1	NZ_CP027318.1	81954	PLSDB_version_2019_03_05	0	True	Escherichia coli strain 2015C-3107 plasmid unnamed, complete sequence	IncFIB,IncI-gamma/K1	MOBP			mobilizable
NZ_CP027583_1	NZ_CP027583.1	88339	PLSDB_version_2019_03_05	0	True	Escherichia coli strain 2013C-4538 plasmid unnamed	IncFIB,IncI-gamma/K1	MOBP			mobilizable
NZ_CP027354_1	NZ_CP027354.1	57720	PLSDB_version_2019_03_05	0	True	Escherichia coli strain 2012C-4606 plasmid unnamed2	IncFIB,IncI-gamma/K1				non-mobilizable
NZ_CP027353_1	NZ_CP027353.1	20881	PLSDB_version_2019_03_05	0	True	Escherichia coli strain 2012C-4606 plasmid unnamed1		MOBP			mobilizable
NZ_CP027386_1	NZ_CP027386.1	54452	PLSDB_version_2019_03_05	0	True	Escherichia coli strain 2014C-3057 plasmid unnamed	IncI-gamma/K1				non-mobilizable
NZ_CP027067_1	NZ_CP027067.1	120074	PLSDB_version_2019_03_05	0	True	Klebsiella pneumoniae strain WCHKP8F4 plasmid pKPC2_095084, complete sequence	IncFIA,IncFII,IncR				non-mobilizable
NZ_CP007575_1	NZ_CP007575.1	12120	PLSDB_version_2019_03_05	3645	True	Streptomyces albulus strain NK660 plasmid pNKL, complete sequence					non-mobilizable
NZ_CP022081_2	NZ_CP022081.2	204169	PLSDB_version_2019_03_05	3663	True	Burkholderia cepacia strain FDAARGOS_345 plasmid unnamed1, complete sequence	rep_cluster_1398		MPF_T		non-mobilizable
NZ_CP027795_1	NZ_CP027795.1	95132	PLSDB_version_2019_03_05	505	True	Rhodococcus hoagii strain DSSKP-R-001 plasmid plas2, complete sequence	rep_cluster_1307	MOBF	MPF_T		conjugative
NZ_CP027794_1	NZ_CP027794.1	92135	PLSDB_version_2019_03_05	6142	True	Rhodococcus hoagii strain DSSKP-R-001 plasmid plas1, complete sequence					non-mobilizable
NZ_CP026679_1	NZ_CP026679.1	14697	PLSDB_version_2019_03_05	6058	True	Bacillus cereus strain TG1-6 plasmid unnamed1					non-mobilizable
NZ_CP022087_2	NZ_CP022087.2	75559	PLSDB_version_2019_03_05	0	True	Escherichia coli O104:H4 strain FDAARGOS_348 plasmid unnamed2, complete sequence	IncFIB,rep_cluster_2232	MOBF,MOBP		MOBP	mobilizable
NZ_CP022085_2	NZ_CP022085.2	109945	PLSDB_version_2019_03_05	0	True	Escherichia coli O104:H4 strain FDAARGOS_348 plasmid unnamed1, complete sequence	rep_cluster_488				non-mobilizable
NZ_CP017949_1	NZ_CP017949.1	93078	PLSDB_version_2019_03_05	5107	True	Tenericutes bacterium MO-XQ plasmid, complete sequence					non-mobilizable
NZ_CP020355_1	NZ_CP020355.1	35269	PLSDB_version_2019_03_05	0	True	Staphylococcus aureus strain FORC59 plasmid pFORC59, complete sequence	rep_cluster_1733,rep_cluster_2214	MOBV		MOBQ	mobilizable
NZ_CP027106_1	NZ_CP027106.1	106432	PLSDB_version_2019_03_05	0	True	Escherichia coli strain RM14721 plasmid pRM14721, complete sequence	IncFIA,IncFIB	MOBF,MOBF,MOBP	MPF_F		conjugative
NZ_CP027609_1	NZ_CP027609.1	8731	PLSDB_version_2019_03_05	0	True	Acinetobacter baumannii strain AR_0102 plasmid unnamed2, complete sequence	rep_cluster_1172,rep_cluster_1903				non-mobilizable
NZ_CP027608_1	NZ_CP027608.1	106967	PLSDB_version_2019_03_05	6075	True	Acinetobacter baumannii strain AR_0102 plasmid unnamed1, complete sequence					non-mobilizable
NC_020894_1	NC_020894.1	164565	PLSDB_version_2019_03_05	2639	True	Streptomyces hygroscopicus subsp. jinggangensis TL01 plasmid pSHJGH1, complete genome	rep_cluster_1879				non-mobilizable
NZ_CP027617_1	NZ_CP027617.1	54242	PLSDB_version_2019_03_05	0	True	Klebsiella pneumoniae subsp. ozaenae strain AR_0096 plasmid unnamed5, complete sequence	IncN	MOBF	MPF_T	MOBF	conjugative
NZ_CP027616_1	NZ_CP027616.1	129985	PLSDB_version_2019_03_05	0	True	Klebsiella pneumoniae subsp. ozaenae strain AR_0096 plasmid unnamed4, complete sequence	IncFIA,IncFII	MOBF,MOBF	MPF_F		conjugative
NZ_CP027615_1	NZ_CP027615.1	108623	PLSDB_version_2019_03_05	6124	True	Klebsiella pneumoniae subsp. ozaenae strain AR_0096 plasmid unnamed3, complete sequence	rep_cluster_2469				non-mobilizable
NZ_CP027614_1	NZ_CP027614.1	100759	PLSDB_version_2019_03_05	0	True	Klebsiella pneumoniae subsp. ozaenae strain AR_0096 plasmid unnamed2, complete sequence	IncFII,rep_cluster_2183	MOBF,MOBF	MPF_F		conjugative
NZ_CP027613_1	NZ_CP027613.1	191856	PLSDB_version_2019_03_05	0	True	Klebsiella pneumoniae subsp. ozaenae strain AR_0096 plasmid unnamed1, complete sequence	IncFIB,IncFII,rep_cluster_2183	MOBF,MOBF	MPF_F		conjugative
NZ_CP027610_1	NZ_CP027610.1	16095	PLSDB_version_2019_03_05	0	True	Acinetobacter baumannii strain AR_0101 plasmid unnamed, complete sequence	rep_cluster_1906	MOBQ	MPF_T		conjugative
NZ_CP027671_1	NZ_CP027671.1	97155	PLSDB_version_2019_03_05	6132	True	Simplicispira suum strain SC1-8 plasmid unnamed2, complete sequence					non-mobilizable
NZ_CP027670_1	NZ_CP027670.1	140077	PLSDB_version_2019_03_05	2234	True	Simplicispira suum strain SC1-8 plasmid unnamed1, complete sequence	rep_cluster_652	MOBH,MOBP	MPF_F		conjugative
NZ_CP027428_1	NZ_CP027428.1	11067	PLSDB_version_2019_03_05	0	True	Weissella cibaria strain BM2 plasmid pBM2, complete sequence	rep_cluster_589	MOBV			mobilizable
NC_016972_1	NC_016972.1	73285	PLSDB_version_2019_03_05	2560	True	Streptomyces hygroscopicus subsp. jinggangensis 5008 plasmid pSHJG2, complete sequence					non-mobilizable
NC_017766_1	NC_017766.1	164566	PLSDB_version_2019_03_05	2639	True	Streptomyces hygroscopicus subsp. jinggangensis 5008 plasmid pSHJG1, complete sequence	rep_cluster_1879				non-mobilizable
NC_017585_1	NC_017585.1	1812548	PLSDB_version_2019_03_05	2488	True	Streptomyces cattleya DSM 46488 plasmid pSCATT, complete genome		MOBP			mobilizable
NZ_CP026476_1	NZ_CP026476.1	51479	PLSDB_version_2019_03_05	0	True	Escherichia coli strain KBN10P04869 plasmid pKBN10P04869C, complete sequence	IncX3,rep_cluster_1195	MOBP	MPF_T		conjugative
NZ_CP026475_1	NZ_CP026475.1	104701	PLSDB_version_2019_03_05	0	True	Escherichia coli strain KBN10P04869 plasmid pKBN10P04869B, complete sequence	IncY				non-mobilizable
NZ_CP026474_1	NZ_CP026474.1	107229	PLSDB_version_2019_03_05	0	True	Escherichia coli strain KBN10P04869 plasmid pKBN10P04869A, complete sequence	IncFIA,IncFIB,IncFII,IncFII,IncQ1	MOBF			mobilizable
NZ_CP025994_1	NZ_CP025994.1	8212	PLSDB_version_2019_03_05	677	True	Lactobacillus plantarum subsp. plantarum strain LB1-2 plasmid pLP2C, complete sequence		MOBP			mobilizable
NZ_CP025993_1	NZ_CP025993.1	56891	PLSDB_version_2019_03_05	0	True	Lactobacillus plantarum subsp. plantarum strain LB1-2 plasmid pLP2B, complete sequence	rep_cluster_167	MOBP			mobilizable
NZ_CP025992_1	NZ_CP025992.1	117339	PLSDB_version_2019_03_05	5998	True	Lactobacillus plantarum subsp. plantarum strain LB1-2 plasmid pLP2A, complete sequence					non-mobilizable
NZ_CP025497_1	NZ_CP025497.1	61505	PLSDB_version_2019_03_05	0	True	Staphylococcus aureus subsp. aureus strain 3020.C01 plasmid p3020.C01_B, complete sequence	rep_cluster_1017,rep_cluster_1733,rep_cluster_2100,rep_cluster_765	MOBP	MPF_T	MOBQ	conjugative
NZ_CP025496_1	NZ_CP025496.1	3269	PLSDB_version_2019_03_05	0	True	Staphylococcus aureus subsp. aureus strain 3020.C01 plasmid p3020.C01_A, complete sequence	rep_cluster_1017			MOB_unknown	mobilizable
NC_021056_1	NC_021056.1	104048	PLSDB_version_2019_03_05	2485	True	Streptomyces sp. PAMC26508 plasmid pSP01, complete sequence	rep_cluster_1982	MOBF	MPF_T		conjugative
NC_016115_1	NC_016115.1	130055	PLSDB_version_2019_03_05	2490	True	Streptomyces pratensis ATCC 33331 plasmid pSFLA02, complete sequence					non-mobilizable
NC_016110_1	NC_016110.1	188552	PLSDB_version_2019_03_05	2485	True	Streptomyces pratensis ATCC 33331 plasmid pSFLA01, complete sequence	rep_cluster_1982	MOBP	MPF_T		conjugative
NC_016113_1	NC_016113.1	1809491	PLSDB_version_2019_03_05	2488	True	Streptomyces cattleya NRRL 8057 plasmid pSCAT, complete genome		MOBP			mobilizable
NC_010518_1	NC_010518.1	36410	PLSDB_version_2019_03_05	1564	True	Methylobacterium radiotolerans JCM 2831 plasmid pMRAD05, complete sequence	rep_cluster_433	MOBP			mobilizable
NC_010517_1	NC_010517.1	37743	PLSDB_version_2019_03_05	1563	True	Methylobacterium radiotolerans JCM 2831 plasmid pMRAD04, complete sequence		MOBP			mobilizable
NC_010504_1	NC_010504.1	22114	PLSDB_version_2019_03_05	1557	True	Methylobacterium radiotolerans JCM 2831 plasmid pMRAD07, complete sequence					non-mobilizable
NC_010502_1	NC_010502.1	27836	PLSDB_version_2019_03_05	1556	True	Methylobacterium radiotolerans JCM 2831 plasmid pMRAD06, complete sequence					non-mobilizable
NC_010514_1	NC_010514.1	42985	PLSDB_version_2019_03_05	1563	True	Methylobacterium radiotolerans JCM 2831 plasmid pMRAD03, complete sequence		MOBF	MPF_T		conjugative
NC_010510_1	NC_010510.1	586164	PLSDB_version_2019_03_05	1561	True	Methylobacterium radiotolerans JCM 2831 plasmid pMRAD01, complete sequence			MPF_T		non-mobilizable
NC_010509_1	NC_010509.1	47003	PLSDB_version_2019_03_05	0	True	Methylobacterium radiotolerans JCM 2831 plasmid pMRAD02, complete sequence	rep_cluster_2042	MOBP	MPF_T		conjugative
NC_010507_1	NC_010507.1	21022	PLSDB_version_2019_03_05	1560	True	Methylobacterium radiotolerans JCM 2831 plasmid pMRAD08, complete sequence					non-mobilizable
NC_006363_1	NC_006363.1	87093	PLSDB_version_2019_03_05	1038	True	Nocardia farcinica IFM 10152 plasmid pNF2 DNA, complete sequence		MOBP			mobilizable
NC_006362_1	NC_006362.1	184026	PLSDB_version_2019_03_05	1037	True	Nocardia farcinica IFM 10152 plasmid pNF1 DNA, complete sequence		MOBP			mobilizable
NZ_CP027532_1	NZ_CP027532.1	41087	PLSDB_version_2019_03_05	0	True	Acinetobacter baumannii strain AR_0088 plasmid unnamed2, complete sequence		MOBQ	MPF_T		conjugative
NZ_CP027531_1	NZ_CP027531.1	146698	PLSDB_version_2019_03_05	0	True	Acinetobacter baumannii strain AR_0088 plasmid unnamed1, complete sequence			MPF_I		non-mobilizable
NZ_CP017431_1	NZ_CP017431.1	147416	PLSDB_version_2019_03_05	4771	True	Staphylococcus simulans strain MR4 plasmid unnamed4, complete sequence	rep_cluster_1017,rep_cluster_1017,rep_cluster_1230,rep_cluster_1281,rep_cluster_1596	MOBC			mobilizable
NZ_CP017429_1	NZ_CP017429.1	146786	PLSDB_version_2019_03_05	4771	True	Staphylococcus simulans strain MR3 plasmid unnamed5, complete sequence	rep_cluster_1017,rep_cluster_1017,rep_cluster_1230,rep_cluster_1281,rep_cluster_1596	MOBC			mobilizable
NZ_CP024436_1	NZ_CP024436.1	2056	PLSDB_version_2019_03_05	148	True	Klebsiella pneumoniae strain DA48896 plasmid p48896_7, complete sequence	ColpVC				non-mobilizable
NZ_CP024435_1	NZ_CP024435.1	4167	PLSDB_version_2019_03_05	0	True	Klebsiella pneumoniae strain DA48896 plasmid p48896_6, complete sequence	ColRNAI_rep_cluster_1987				non-mobilizable
NZ_CP024434_1	NZ_CP024434.1	4715	PLSDB_version_2019_03_05	0	True	Klebsiella pneumoniae strain DA48896 plasmid p48896_5, complete sequence	rep_cluster_2350			MOBF,MOBP,MOB_unknown	mobilizable
NZ_CP024433_1	NZ_CP024433.1	55118	PLSDB_version_2019_03_05	552	True	Klebsiella pneumoniae strain DA48896 plasmid p48896_4, complete sequence	rep_cluster_1				non-mobilizable
NZ_CP024432_1	NZ_CP024432.1	45291	PLSDB_version_2019_03_05	4115	True	Klebsiella pneumoniae strain DA48896 plasmid p48896_3, complete sequence					non-mobilizable
NZ_CP024431_1	NZ_CP024431.1	114815	PLSDB_version_2019_03_05	0	True	Klebsiella pneumoniae strain DA48896 plasmid p48896_2, complete sequence	IncFII,rep_cluster_1418	MOBP	MPF_I		conjugative
NZ_CP024430_1	NZ_CP024430.1	131243	PLSDB_version_2019_03_05	0	True	Klebsiella pneumoniae strain DA48896 plasmid p48896_1, complete sequence	IncFIA,IncFIC,IncR	MOBF	MPF_F	MOBP	conjugative
NZ_CP027249_1	NZ_CP027249.1	107402	PLSDB_version_2019_03_05	0	True	Acinetobacter pittii strain WCHAP100004 plasmid pOXA58_100004, complete sequence	rep_cluster_1218	MOBP			mobilizable
NZ_CP027248_1	NZ_CP027248.1	18485	PLSDB_version_2019_03_05	0	True	Acinetobacter pittii strain WCHAP100004 plasmid p2_100004, complete sequence	rep_cluster_1254,rep_cluster_1364	MOBQ			mobilizable
NZ_CP027247_1	NZ_CP027247.1	66765	PLSDB_version_2019_03_05	0	True	Acinetobacter pittii strain WCHAP100004 plasmid p1_100004, complete sequence	rep_cluster_639	MOBP			mobilizable
NZ_CP026661_1	NZ_CP026661.1	310921	PLSDB_version_2019_03_05	0	True	Salmonella enterica subsp. enterica strain 15-SA01028 plasmid pSE15-SA01028, complete sequence	IncHI2A,rep_cluster_1088	MOBH	MPF_F	MOBH	conjugative
NZ_CP021046_1	NZ_CP021046.1	15022	PLSDB_version_2019_03_05	5456	True	Phaeobacter gallaeciensis strain P129 plasmid pP129_f, complete sequence	rep_cluster_914	MOBQ	MPF_T		conjugative
NZ_CP021045_1	NZ_CP021045.1	68629	PLSDB_version_2019_03_05	2709	True	Phaeobacter gallaeciensis strain P129 plasmid pP129_e, complete sequence	rep_cluster_252,rep_cluster_735				non-mobilizable
NZ_CP021044_1	NZ_CP021044.1	76633	PLSDB_version_2019_03_05	2708	True	Phaeobacter gallaeciensis strain P129 plasmid pP129_d, complete sequence	rep_cluster_288				non-mobilizable
NZ_CP021043_1	NZ_CP021043.1	109883	PLSDB_version_2019_03_05	1482	True	Phaeobacter gallaeciensis strain P129 plasmid pP129_c, complete sequence	rep_cluster_636				non-mobilizable
NZ_CP021042_1	NZ_CP021042.1	130547	PLSDB_version_2019_03_05	1482	True	Phaeobacter gallaeciensis strain P129 plasmid pP129_b, complete sequence	rep_cluster_558	MOBP	MPF_T		conjugative
NZ_CP021041_1	NZ_CP021041.1	256560	PLSDB_version_2019_03_05	2710	True	Phaeobacter gallaeciensis strain P129 plasmid pP129_a, complete sequence	rep_cluster_377				non-mobilizable
NZ_CP021280_1	NZ_CP021280.1	88504	PLSDB_version_2019_03_05	5489	True	Legionella pneumophila subsp. fraseri strain F-4198 plasmid unnamed, complete sequence	rep_cluster_522	MOBF	MPF_F		conjugative
NZ_CP021273_1	NZ_CP021273.1	58935	PLSDB_version_2019_03_05	5488	True	Legionella pneumophila strain D-5265 plasmid unnamed, complete sequence	rep_cluster_522	MOBF	MPF_F		conjugative
NZ_CP021285_1	NZ_CP021285.1	67142	PLSDB_version_2019_03_05	1040	True	Legionella pneumophila subsp. pneumophila strain Allentown 1 (D-7475) plasmid unnamed2, complete sequence		MOBF	MPF_F		conjugative
NZ_CP021284_1	NZ_CP021284.1	150433	PLSDB_version_2019_03_05	2696	True	Legionella pneumophila subsp. pneumophila strain Allentown 1 (D-7475) plasmid unnamed1, complete sequence		MOBF	MPF_F		conjugative
NZ_CP021278_1	NZ_CP021278.1	76972	PLSDB_version_2019_03_05	4815	True	Legionella pneumophila subsp. fraseri strain D-4058 plasmid unnamed, complete sequence		MOBF	MPF_F		conjugative
NZ_CP021276_1	NZ_CP021276.1	76951	PLSDB_version_2019_03_05	4815	True	Legionella pneumophila strain D-4040 plasmid unnamed2, complete sequence		MOBF	MPF_F		conjugative
NZ_CP021275_1	NZ_CP021275.1	58937	PLSDB_version_2019_03_05	5488	True	Legionella pneumophila strain D-4040 plasmid unnamed1, complete sequence	rep_cluster_522	MOBF	MPF_F		conjugative
NZ_CP021287_1	NZ_CP021287.1	129880	PLSDB_version_2019_03_05	1039	True	Legionella pneumophila subsp. pneumophila strain Albuquerque 1 (D-7474) plasmid unnamed, complete sequence	rep_cluster_522	MOBF	MPF_F		conjugative
NZ_CP021271_1	NZ_CP021271.1	56208	PLSDB_version_2019_03_05	1040	True	Legionella pneumophila strain D-7787 plasmid unnamed, complete sequence		MOBF	MPF_F		conjugative
NZ_CP021282_1	NZ_CP021282.1	129884	PLSDB_version_2019_03_05	1039	True	Legionella pneumophila subsp. pneumophila strain Flint 2 (D-7477) plasmid unnamed, complete sequence	rep_cluster_522	MOBF	MPF_F		conjugative
NZ_CP027245_1	NZ_CP027245.1	70509	PLSDB_version_2019_03_05	0	True	Acinetobacter baumannii strain WCHAB005078 plasmid pOXA58_005078, complete sequence	rep_cluster_639	MOBP			mobilizable
NZ_CP027244_1	NZ_CP027244.1	8731	PLSDB_version_2019_03_05	0	True	Acinetobacter baumannii strain WCHAB005078 plasmid p2_005078, complete sequence	rep_cluster_1172				non-mobilizable
NZ_CP027243_1	NZ_CP027243.1	70796	PLSDB_version_2019_03_05	0	True	Acinetobacter baumannii strain WCHAB005078 plasmid p1_005078, complete sequence	rep_cluster_734	MOBF	MPF_F		conjugative
NZ_CP022075_1	NZ_CP022075.1	9293	PLSDB_version_2019_03_05	0	True	Citrobacter koseri strain FDAARGOS_287 plasmid unnamed2, complete sequence	ColRNAI_rep_cluster_1857	MOBC			mobilizable
NZ_CP027529_1	NZ_CP027529.1	8731	PLSDB_version_2019_03_05	0	True	Acinetobacter baumannii strain AR_0083 plasmid unnamed, complete sequence	rep_cluster_1172				non-mobilizable
NZ_CP027537_1	NZ_CP027537.1	100279	PLSDB_version_2019_03_05	0	True	Escherichia coli strain AR_0081 plasmid unnamed2, complete sequence	IncFIA,IncFIA	MOBF,MOBP	MPF_F	MOBF	conjugative
NZ_CP027536_1	NZ_CP027536.1	72482	PLSDB_version_2019_03_05	0	True	Escherichia coli strain AR_0081 plasmid unnamed3, complete sequence	IncFIA,IncFIC	MOBF	MPF_F	MOBF	conjugative
NZ_CP027535_1	NZ_CP027535.1	101207	PLSDB_version_2019_03_05	0	True	Escherichia coli strain AR_0081 plasmid unnamed1, complete sequence	IncI-gamma/K1	MOBP	MPF_I	MOBP	conjugative
NZ_CP027259_1	NZ_CP027259.1	6812	PLSDB_version_2019_03_05	0	True	Escherichia coli strain EC11 plasmid unnamed4, complete sequence	rep_cluster_2350	MOBP		MOBP	mobilizable
NZ_CP027258_1	NZ_CP027258.1	31467	PLSDB_version_2019_03_05	0	True	Escherichia coli strain EC11 plasmid unnamed3, complete sequence	IncN	MOBF	MPF_T		conjugative
NZ_CP027257_1	NZ_CP027257.1	31229	PLSDB_version_2019_03_05	0	True	Escherichia coli strain EC11 plasmid unnamed2, complete sequence	IncX4	MOBP	MPF_T		conjugative
NZ_CP027256_1	NZ_CP027256.1	103336	PLSDB_version_2019_03_05	0	True	Escherichia coli strain EC11 plasmid unnamed1, complete sequence	IncFIA,IncFIB,IncFIC,rep_cluster_2244	MOBF	MPF_F	MOBF	conjugative
NZ_CP022094_1	NZ_CP022094.1	45627	PLSDB_version_2019_03_05	0	True	Staphylococcus saprophyticus strain FDAARGOS_355 plasmid unnamed3, complete sequence	rep_cluster_1017,rep_cluster_1110				non-mobilizable
NZ_CP022092_1	NZ_CP022092.1	38554	PLSDB_version_2019_03_05	0	True	Staphylococcus saprophyticus strain FDAARGOS_355 plasmid unnamed2, complete sequence	rep_cluster_1986				non-mobilizable
NZ_CP022091_1	NZ_CP022091.1	38454	PLSDB_version_2019_03_05	0	True	Staphylococcus saprophyticus strain FDAARGOS_355 plasmid unnamed1, complete sequence	rep_cluster_2246				non-mobilizable
NZ_CP012118_2	NZ_CP012118.2	27043	PLSDB_version_2019_03_05	0	True	Staphylococcus aureus subsp. aureus strain USA300_2014.C01 plasmid pC01b, complete sequence	rep_cluster_1017,rep_cluster_1733,rep_cluster_2100			MOBQ	mobilizable
NZ_CP027425_1	NZ_CP027425.1	195881	PLSDB_version_2019_03_05	0	True	Klebsiella oxytoca strain FDAARGOS_335 plasmid unnamed, complete sequence	IncFIB,IncFII,rep_cluster_2183	MOBF,MOBF	MPF_F		conjugative
NZ_CP027409_1	NZ_CP027409.1	220137	PLSDB_version_2019_03_05	0	True	Salmonella enterica subsp. enterica strain FDAARGOS_317 plasmid unnamed, complete sequence	IncFIB,IncFII,IncI-gamma/K1	MOBF,MOBP	MPF_F	MOBP	conjugative
NZ_CP027416_1	NZ_CP027416.1	7927	PLSDB_version_2019_03_05	0	True	Salmonella enterica subsp. enterica strain FDAARGOS_320 plasmid unnamed3			MPF_I		non-mobilizable
NZ_CP027415_1	NZ_CP027415.1	113066	PLSDB_version_2019_03_05	0	True	Salmonella enterica subsp. enterica strain FDAARGOS_320 plasmid unnamed1, complete sequence	IncI-gamma/K1	MOBP	MPF_I	MOBP	conjugative
NZ_CP027413_1	NZ_CP027413.1	93832	PLSDB_version_2019_03_05	0	True	Salmonella enterica subsp. enterica strain FDAARGOS_320 plasmid unnamed2, complete sequence	IncFIB,IncFII	MOBF	MPF_F		conjugative
NZ_CP027396_1	NZ_CP027396.1	18636	PLSDB_version_2019_03_05	0	True	Escherichia coli O104:H4 strain FDAARGOS_349 plasmid unnamed3					non-mobilizable
NZ_CP027395_1	NZ_CP027395.1	117229	PLSDB_version_2019_03_05	0	True	Escherichia coli O104:H4 strain FDAARGOS_349 plasmid unnamed1	IncI-gamma/K1	MOBP	MPF_I	MOBP	conjugative
NZ_CP027393_1	NZ_CP027393.1	12402	PLSDB_version_2019_03_05	0	True	Escherichia coli O104:H4 strain FDAARGOS_349 plasmid unnamed4		MOBP,MOBP	MPF_I	MOBP	conjugative
NZ_CP027392_1	NZ_CP027392.1	75562	PLSDB_version_2019_03_05	0	True	Escherichia coli O104:H4 strain FDAARGOS_349 plasmid unnamed2, complete sequence	IncFIB,IncFII,rep_cluster_2232	MOBF,MOBP		MOBP	mobilizable
NZ_CP027411_1	NZ_CP027411.1	232341	PLSDB_version_2019_03_05	0	True	Salmonella enterica strain FDAARGOS_319 plasmid unnamed, complete sequence	IncHI2A,rep_cluster_1088	MOBH	MPF_F	MOBH	conjugative
NZ_CP027401_1	NZ_CP027401.1	159454	PLSDB_version_2019_03_05	0	True	Enterococcus faecium strain FDAARGOS_323 plasmid unnamed, complete sequence	rep_cluster_893	MOBP,MOBT	MPF_T		conjugative
NZ_CP027408_1	NZ_CP027408.1	69266	PLSDB_version_2019_03_05	1252	True	Roseobacter denitrificans strain FDAARGOS_309 plasmid unnamed2, complete sequence					non-mobilizable
NZ_CP027406_1	NZ_CP027406.1	106464	PLSDB_version_2019_03_05	1251	True	Roseobacter denitrificans strain FDAARGOS_309 plasmid unnamed1, complete sequence	rep_cluster_306	MOBP	MPF_T		conjugative
NZ_CP027399_1	NZ_CP027399.1	10701	PLSDB_version_2019_03_05	1955	True	Streptobacillus moniliformis strain FDAARGOS_310 plasmid unnamed, complete sequence					non-mobilizable
NZ_CP027424_1	NZ_CP027424.1	2473	PLSDB_version_2019_03_05	0	True	Staphylococcus cohnii strain FDAARGOS_334 plasmid unnamed5, complete sequence	rep_cluster_1947				non-mobilizable
NZ_CP027423_1	NZ_CP027423.1	2670	PLSDB_version_2019_03_05	0	True	Staphylococcus cohnii strain FDAARGOS_334 plasmid unnamed4		MOBV			mobilizable
NZ_CP027421_1	NZ_CP027421.1	29852	PLSDB_version_2019_03_05	0	True	Staphylococcus cohnii strain FDAARGOS_334 plasmid unnamed3, complete sequence	rep_cluster_2442				non-mobilizable
NZ_CP027420_1	NZ_CP027420.1	36910	PLSDB_version_2019_03_05	6113	True	Staphylococcus cohnii strain FDAARGOS_334 plasmid unnamed1, complete sequence	rep_cluster_1017,rep_cluster_1110,rep_cluster_1302				non-mobilizable
NZ_CP027419_1	NZ_CP027419.1	32058	PLSDB_version_2019_03_05	0	True	Staphylococcus cohnii strain FDAARGOS_334 plasmid unnamed2, complete sequence	rep_cluster_1017				non-mobilizable
NZ_CP019984_1	NZ_CP019984.1	39286	PLSDB_version_2019_03_05	0	True	Pediococcus inopinatus strain DSM 20285 plasmid pLDW-14, complete sequence	rep_cluster_1267	MOBP			mobilizable
NZ_CP019983_1	NZ_CP019983.1	46310	PLSDB_version_2019_03_05	0	True	Pediococcus inopinatus strain DSM 20285 plasmid pLDW-13, complete sequence	rep_cluster_1229,rep_cluster_1244				non-mobilizable
NZ_CP019982_1	NZ_CP019982.1	89354	PLSDB_version_2019_03_05	0	True	Pediococcus inopinatus strain DSM 20285 plasmid pLDW-12, complete sequence	rep_cluster_707	MOBP,MOBQ			mobilizable
NZ_CP020024_1	NZ_CP020024.1	85618	PLSDB_version_2019_03_05	2274	True	Bacillus subtilis strain ATCC 21228 plasmid pLDW-15, complete sequence		MOBP	MPF_T		conjugative
NZ_CP022067_2	NZ_CP022067.2	4301	PLSDB_version_2019_03_05	0	True	Salmonella enterica strain FDAARGOS_313 plasmid unnamed2, complete sequence	Col156	MOBQ			mobilizable
NZ_CP022066_2	NZ_CP022066.2	3304	PLSDB_version_2019_03_05	0	True	Salmonella enterica strain FDAARGOS_313 plasmid unnamed1, complete sequence		MOBQ			mobilizable
NZ_CP022052_2	NZ_CP022052.2	95288	PLSDB_version_2019_03_05	0	True	Escherichia coli O157 strain FDAARGOS_293 plasmid unnamed2, complete sequence	IncFIA,IncFIB				non-mobilizable
NZ_CP022051_2	NZ_CP022051.2	42641	PLSDB_version_2019_03_05	0	True	Escherichia coli O157 strain FDAARGOS_293 plasmid unnamed1, complete sequence	IncX4	MOBP,MOBP	MPF_T		conjugative
NZ_CP022045_1	NZ_CP022045.1	181634	PLSDB_version_2019_03_05	161	True	Bacillus anthracis strain FDAARGOS_341 plasmid unnamed1, complete sequence	rep_cluster_125	MOBP	MPF_T		conjugative
NZ_CP022065_1	NZ_CP022065.1	11366	PLSDB_version_2019_03_05	0	True	Salmonella enterica strain FDAARGOS_312 plasmid unnamed5 sequence					non-mobilizable
NZ_CP022064_1	NZ_CP022064.1	109170	PLSDB_version_2019_03_05	0	True	Salmonella enterica strain FDAARGOS_312 plasmid unnamed4, complete sequence	IncI-gamma/K1	MOBP	MPF_I	MOBP	conjugative
NZ_CP022063_1	NZ_CP022063.1	173817	PLSDB_version_2019_03_05	0	True	Salmonella enterica strain FDAARGOS_312 plasmid unnamed3, complete sequence	IncC	MOBH,MOBH	MPF_F	MOBH	conjugative
NZ_CP022061_1	NZ_CP022061.1	44561	PLSDB_version_2019_03_05	0	True	Salmonella enterica strain FDAARGOS_312 plasmid unnamed2, complete sequence	IncX1	MOBP	MPF_T		conjugative
NZ_CP022060_1	NZ_CP022060.1	11782	PLSDB_version_2019_03_05	0	True	Salmonella enterica strain FDAARGOS_312 plasmid unnamed1 sequence			MPF_I		non-mobilizable
NZ_CP022057_1	NZ_CP022057.1	26165	PLSDB_version_2019_03_05	5582	True	Staphylococcus saprophyticus strain FDAARGOS_336 plasmid unnamed2, complete sequence	rep_cluster_1017				non-mobilizable
NZ_CP022055_1	NZ_CP022055.1	31132	PLSDB_version_2019_03_05	0	True	Staphylococcus saprophyticus strain FDAARGOS_336 plasmid unnamed1, complete sequence	rep_cluster_1017,rep_cluster_1110				non-mobilizable
NZ_CP022042_2	NZ_CP022042.2	41221	PLSDB_version_2019_03_05	1198	True	Psychrobacter cryohalolentis strain FDAARGOS_308 plasmid unnamed1, complete sequence	rep_cluster_1403				non-mobilizable
NZ_CP022047_2	NZ_CP022047.2	89775	PLSDB_version_2019_03_05	5581	True	Staphylococcus sciuri strain FDAARGOS_285 plasmid unnamed1, complete sequence					non-mobilizable
NZ_CP025733_1	NZ_CP025733.1	5985	PLSDB_version_2019_03_05	677	True	Lactobacillus plantarum strain B21 plasmid pB21AG02, complete sequence		MOBP,MOBP			mobilizable
NZ_CP025732_1	NZ_CP025732.1	20429	PLSDB_version_2019_03_05	5967	True	Lactobacillus plantarum strain B21 plasmid pB21AG01, complete sequence		MOBC			mobilizable
NZ_CP001975_2	NZ_CP001975.2	181732	PLSDB_version_2019_03_05	161	True	Bacillus anthracis str. A16R plasmid pXO1, complete sequence	rep_cluster_125	MOBP	MPF_unknown		conjugative
NZ_CP027193_1	NZ_CP027193.1	9970	PLSDB_version_2019_03_05	0	True	Lactobacillus sp. CBA3605 plasmid pCBA3605-3, complete sequence	rep_cluster_1244				non-mobilizable
NZ_CP027192_1	NZ_CP027192.1	11850	PLSDB_version_2019_03_05	0	True	Lactobacillus sp. CBA3605 plasmid pCBA3605-2, complete sequence	rep_cluster_1948	MOBP			mobilizable
NZ_CP027191_1	NZ_CP027191.1	35855	PLSDB_version_2019_03_05	0	True	Lactobacillus sp. CBA3605 plasmid pCBA3605-1, complete sequence	rep_cluster_707	MOBQ			mobilizable
NZ_CP027197_1	NZ_CP027197.1	17059	PLSDB_version_2019_03_05	0	True	Lactobacillus sp. CBA3606 plasmid pCBA3606-3, complete sequence	rep_cluster_1948	MOBP			mobilizable
NZ_CP027196_1	NZ_CP027196.1	42162	PLSDB_version_2019_03_05	0	True	Lactobacillus sp. CBA3606 plasmid pCBA3606-2, complete sequence	rep_cluster_1465,rep_cluster_731	MOBP,MOBQ			mobilizable
NZ_CP027195_1	NZ_CP027195.1	51446	PLSDB_version_2019_03_05	0	True	Lactobacillus sp. CBA3606 plasmid pCBA3606-1, complete sequence	rep_cluster_707	MOBQ	MPF_T		conjugative
NZ_CP022068_1	NZ_CP022068.1	19849	PLSDB_version_2019_03_05	0	True	Salmonella enterica strain FDAARGOS_313 plasmid unnamed3, complete sequence	rep_cluster_2350			MOBF,MOBP,MOB_unknown	mobilizable
NZ_CP026611_1	NZ_CP026611.1	62700	PLSDB_version_2019_03_05	6053	True	Bacillus velezensis strain CGMCC 11640 plasmid unnamed, complete sequence		MOBP	MPF_T		conjugative
NZ_CP020436_2	NZ_CP020436.2	51747	PLSDB_version_2019_03_05	5377	True	Bacillus sp. FDAARGOS_235 plasmid 2, complete sequence	rep_cluster_459				non-mobilizable
NZ_CP020434_2	NZ_CP020434.2	254131	PLSDB_version_2019_03_05	5375	True	Bacillus sp. FDAARGOS_235 plasmid 1, complete sequence	rep_cluster_1869	MOBP	MPF_T		conjugative
NZ_CP020435_1	NZ_CP020435.1	15180	PLSDB_version_2019_03_05	5376	True	Bacillus sp. FDAARGOS_235 plasmid 3, complete sequence	rep_cluster_92				non-mobilizable
NZ_CP020447_2	NZ_CP020447.2	148257	PLSDB_version_2019_03_05	5383	True	Paracoccus yeei strain FDAARGOS_252 plasmid unnamed7, complete sequence	rep_cluster_579	MOBP			mobilizable
NZ_CP020446_2	NZ_CP020446.2	42744	PLSDB_version_2019_03_05	5382	True	Paracoccus yeei strain FDAARGOS_252 plasmid unnamed6, complete sequence	rep_cluster_1664,rep_cluster_2002	MOBQ			mobilizable
NZ_CP020445_2	NZ_CP020445.2	174165	PLSDB_version_2019_03_05	5379	True	Paracoccus yeei strain FDAARGOS_252 plasmid unnamed5, complete sequence	rep_cluster_969				non-mobilizable
NZ_CP020444_2	NZ_CP020444.2	188526	PLSDB_version_2019_03_05	5381	True	Paracoccus yeei strain FDAARGOS_252 plasmid unnamed4, complete sequence	rep_cluster_231	MOBP			mobilizable
NZ_CP020443_2	NZ_CP020443.2	130273	PLSDB_version_2019_03_05	5379	True	Paracoccus yeei strain FDAARGOS_252 plasmid unnamed3, complete sequence	rep_cluster_565				non-mobilizable
NZ_CP020441_2	NZ_CP020441.2	295841	PLSDB_version_2019_03_05	5379	True	Paracoccus yeei strain FDAARGOS_252 plasmid unnamed1, complete sequence	rep_cluster_229				non-mobilizable
NZ_CP020440_2	NZ_CP020440.2	227674	PLSDB_version_2019_03_05	5378	True	Paracoccus yeei strain FDAARGOS_252 plasmid unnamed2, complete sequence	rep_cluster_746				non-mobilizable
NZ_CP020429_2	NZ_CP020429.2	206913	PLSDB_version_2019_03_05	4672	True	Streptococcus sp. FDAARGOS_192 plasmid unnamed1, complete sequence	rep_cluster_199				non-mobilizable
NZ_CP020413_2	NZ_CP020413.2	350181	PLSDB_version_2019_03_05	881	True	Leptospira interrogans serovar Copenhageni strain FDAARGOS_203 plasmid unnamed1, complete sequence					non-mobilizable
NZ_CP020430_1	NZ_CP020430.1	20536	PLSDB_version_2019_03_05	5374	True	Streptococcus sp. FDAARGOS_192 plasmid unnamed2 sequence					non-mobilizable
NZ_CP027028_1	NZ_CP027028.1	149179	PLSDB_version_2019_03_05	0	True	Shigella dysenteriae strain E670/74 plasmid unnamed, complete sequence	IncFIA	MOBF,MOBP	MPF_Unknown		conjugative
NZ_CP021117_1	NZ_CP021117.1	123025	PLSDB_version_2019_03_05	1482	True	Rhodobacteraceae bacterium strain G7 plasmid unnamed3, complete sequence	rep_cluster_231		MPF_T		non-mobilizable
NZ_CP021116_1	NZ_CP021116.1	261246	PLSDB_version_2019_03_05	5470	True	Rhodobacteraceae bacterium strain G7 plasmid unnamed2, complete sequence					non-mobilizable
NZ_CP021115_1	NZ_CP021115.1	114735	PLSDB_version_2019_03_05	5469	True	Rhodobacteraceae bacterium strain G7 plasmid unnamed1, complete sequence	rep_cluster_579	MOBP	MPF_T		conjugative
NZ_CP019874_1	NZ_CP019874.1	82965	PLSDB_version_2019_03_05	0	True	Pseudomonas syringae pv. tomato strain B13-200 plasmid pB13-200C, complete sequence	rep_cluster_283	MOBP,MOBP	MPF_I		conjugative
NZ_CP019873_1	NZ_CP019873.1	93873	PLSDB_version_2019_03_05	0	True	Pseudomonas syringae pv. tomato strain B13-200 plasmid pB13-200B, complete sequence	rep_cluster_283	MOBP,MOBP	MPF_I		conjugative
NZ_CP019872_1	NZ_CP019872.1	125801	PLSDB_version_2019_03_05	0	True	Pseudomonas syringae pv. tomato strain B13-200 plasmid pB13-200A, complete sequence	rep_cluster_429	MOBP,MOBP	MPF_I		conjugative
NZ_CP012121_2	NZ_CP012121.2	61539	PLSDB_version_2019_03_05	0	True	Staphylococcus aureus subsp. aureus strain USA300_2014.C02 plasmid pC02, complete sequence	rep_cluster_1017,rep_cluster_1733,rep_cluster_2100,rep_cluster_765	MOBP	MPF_T	MOBQ	conjugative
NZ_CP014050_2	NZ_CP014050.2	93933	PLSDB_version_2019_03_05	0	True	Salmonella enterica strain LT2 plasmid unnamed, complete sequence	IncFIB,IncFII	MOBF	MPF_F		conjugative
NZ_CP025017_1	NZ_CP025017.1	279539	PLSDB_version_2019_03_05	142	True	Rhizobium leguminosarum strain Norway plasmid pRLN5, complete sequence	rep_cluster_841				non-mobilizable
NZ_CP025016_1	NZ_CP025016.1	354350	PLSDB_version_2019_03_05	142	True	Rhizobium leguminosarum strain Norway plasmid pRLN4, complete sequence					non-mobilizable
NZ_CP025015_1	NZ_CP025015.1	557386	PLSDB_version_2019_03_05	140	True	Rhizobium leguminosarum strain Norway plasmid pRLN3, complete sequence	rep_cluster_471	MOBQ	MPF_T		conjugative
NZ_CP025014_1	NZ_CP025014.1	592529	PLSDB_version_2019_03_05	140	True	Rhizobium leguminosarum strain Norway plasmid pRLN2, complete sequence		MOBQ			mobilizable
NZ_CP025013_1	NZ_CP025013.1	1098158	PLSDB_version_2019_03_05	140	True	Rhizobium leguminosarum strain Norway plasmid pRLN1, complete sequence		MOBQ	MPF_T		conjugative
NZ_CP019161_1	NZ_CP019161.1	261986	PLSDB_version_2019_03_05	0	True	Klebsiella pneumoniae strain GN-2 plasmid pGN-2, complete sequence	IncFIB,IncHI1B	MOBH	MPF_F		conjugative
NZ_CP016611_1	NZ_CP016611.1	35270	PLSDB_version_2019_03_05	666	True	Xylella fastidiosa strain Salento-2 plasmid pSal2, complete sequence	rep_cluster_1323	MOBP	MPF_T		conjugative
NZ_CP016609_1	NZ_CP016609.1	35269	PLSDB_version_2019_03_05	666	True	Xylella fastidiosa strain Salento-1 plasmid pSal1, complete sequence	rep_cluster_1323	MOBP	MPF_T		conjugative
NZ_CP014131_1	NZ_CP014131.1	9026	PLSDB_version_2019_03_05	0	True	Staphylococcus epidermidis strain FDAARGOS_161 plasmid unnamed2, complete sequence	rep_cluster_1442	MOBV			mobilizable
NZ_CP014130_1	NZ_CP014130.1	21267	PLSDB_version_2019_03_05	0	True	Staphylococcus epidermidis strain FDAARGOS_161 plasmid unnamed1, complete sequence	rep_cluster_1215				non-mobilizable
NZ_CP026519_1	NZ_CP026519.1	69326	PLSDB_version_2019_03_05	6035	True	Deinococcus sp. NW-56 plasmid unnamed3, complete sequence					non-mobilizable
NZ_CP026518_1	NZ_CP026518.1	373067	PLSDB_version_2019_03_05	6034	True	Deinococcus sp. NW-56 plasmid unnamed2, complete sequence					non-mobilizable
NZ_CP026517_1	NZ_CP026517.1	375354	PLSDB_version_2019_03_05	6033	True	Deinococcus sp. NW-56 plasmid unnamed1, complete sequence					non-mobilizable
NZ_CP026494_1	NZ_CP026494.1	201203	PLSDB_version_2019_03_05	0	True	Escherichia coli strain HS13-1 plasmid pHS13-1-IncF, complete sequence	IncFIB,IncFIC,rep_cluster_2244,rep_cluster_2313	MOBF	MPF_F	MOBF	conjugative
NZ_CP026493_1	NZ_CP026493.1	1552	PLSDB_version_2019_03_05	0	True	Escherichia coli strain HS13-1 plasmid pHS13-1-Col, complete sequence	Col(MG828)			MOB_unknown	mobilizable
NZ_CP026492_1	NZ_CP026492.1	264344	PLSDB_version_2019_03_05	0	True	Escherichia coli strain HS13-1 plasmid pHS13-1-IncHI2, complete sequence	IncHI2A,IncN,rep_cluster_1088	MOBH	MPF_F	MOBH	conjugative
NZ_CP014073_1	NZ_CP014073.1	151998	PLSDB_version_2019_03_05	0	True	Klebsiella quasipneumoniae strain ATCC 700603 plasmid unnamed2, complete sequence	IncFIB,IncFII,rep_cluster_2183				non-mobilizable
NZ_CP014072_1	NZ_CP014072.1	76312	PLSDB_version_2019_03_05	0	True	Klebsiella quasipneumoniae strain ATCC 700603 plasmid unnamed1	IncL/M	MOBP	MPF_I		conjugative
NZ_CP014093_1	NZ_CP014093.1	125123	PLSDB_version_2019_03_05	4370	True	Vibrio diabolicus strain FDAARGOS_96 plasmid unnamed, complete sequence	rep_cluster_803				non-mobilizable
NZ_CP026333_1	NZ_CP026333.1	394537	PLSDB_version_2019_03_05	0	True	Pseudomonas sp. XWY-1 plasmid, complete genome		MOBF,MOBP	MPF_F		conjugative
NZ_CP026382_1	NZ_CP026382.1	67707	PLSDB_version_2019_03_05	6025	True	Sphingopyxis sp. MG plasmid pCMS1, complete sequence			MPF_T		non-mobilizable
NZ_CP023287_1	NZ_CP023287.1	99153	PLSDB_version_2019_03_05	0	True	Xanthomonas citri pv. citri strain 03-1638-1-1 plasmid pP2, complete sequence	rep_cluster_429,rep_cluster_461	MOBF,MOBP	MPF_T		conjugative
NZ_CP023286_1	NZ_CP023286.1	249703	PLSDB_version_2019_03_05	0	True	Xanthomonas citri pv. citri strain 03-1638-1-1 plasmid pCuR, complete sequence	rep_cluster_156	MOBH			mobilizable
NZ_CP023568_1	NZ_CP023568.1	48456	PLSDB_version_2019_03_05	391	True	Erwinia pyrifoliae strain EpK1/15 plasmid pEP48, complete sequence	rep_cluster_1099				non-mobilizable
NZ_CP019661_1	NZ_CP019661.1	48713	PLSDB_version_2019_03_05	5315	True	Paenibacillus larvae subsp. larvae strain Eric_IV plasmid unnamed2, complete sequence	rep_cluster_100	MOBC			mobilizable
NZ_CP019660_1	NZ_CP019660.1	60865	PLSDB_version_2019_03_05	5314	True	Paenibacillus larvae subsp. larvae strain Eric_IV plasmid unnamed1, complete sequence		MOBQ			mobilizable
NZ_CP019456_1	NZ_CP019456.1	159821	PLSDB_version_2019_03_05	0	True	Escherichia coli strain FHI_NMBU_03 plasmid pFHI_NMBU_03_1, complete sequence	IncFIA,IncFIB	MOBF	MPF_F	MOBF	conjugative
NZ_CP019658_1	NZ_CP019658.1	48714	PLSDB_version_2019_03_05	5315	True	Paenibacillus larvae subsp. larvae strain Eric_III plasmid unnamed3, complete sequence	rep_cluster_100	MOBC			mobilizable
NZ_CP019657_1	NZ_CP019657.1	60868	PLSDB_version_2019_03_05	5314	True	Paenibacillus larvae subsp. larvae strain Eric_III plasmid unnamed2, complete sequence		MOBQ			mobilizable
NZ_CP019656_1	NZ_CP019656.1	103273	PLSDB_version_2019_03_05	5313	True	Paenibacillus larvae subsp. larvae strain Eric_III plasmid unnamed1, complete sequence	rep_cluster_2241	MOBP			mobilizable
NZ_CP019654_1	NZ_CP019654.1	9669	PLSDB_version_2019_03_05	3160	True	Paenibacillus larvae subsp. larvae DSM 25430 plasmid unnamed2, complete sequence	rep_cluster_669	MOBT			mobilizable
NZ_CP019653_1	NZ_CP019653.1	21567	PLSDB_version_2019_03_05	5312	True	Paenibacillus larvae subsp. larvae DSM 25430 plasmid unnamed1, complete sequence					non-mobilizable
NZ_CP018884_1	NZ_CP018884.1	121863	PLSDB_version_2019_03_05	0	True	Klebsiella pneumoniae subsp. pneumoniae strain BR7 plasmid unnamed1, complete sequence	IncFIB		MPF_T		non-mobilizable
NZ_CP014125_1	NZ_CP014125.1	21714	PLSDB_version_2019_03_05	0	True	Klebsiella pneumoniae strain FDAARGOS_156 plasmid unnamed3				MOBF	mobilizable
NZ_CP014124_1	NZ_CP014124.1	38302	PLSDB_version_2019_03_05	0	True	Klebsiella pneumoniae strain FDAARGOS_156 plasmid unnamed2	IncR			MOBF	mobilizable
NZ_CP014122_1	NZ_CP014122.1	25882	PLSDB_version_2019_03_05	0	True	Klebsiella pneumoniae strain FDAARGOS_156 plasmid unnamed4, complete sequence	ColRNAI_rep_cluster_1857	MOBC			mobilizable
NZ_CP014121_1	NZ_CP014121.1	200203	PLSDB_version_2019_03_05	0	True	Klebsiella pneumoniae strain FDAARGOS_156 plasmid unnamed1, complete sequence	IncFIB,IncFII,rep_cluster_2183	MOBF,MOBF	MPF_F		conjugative
NZ_CP018887_1	NZ_CP018887.1	123208	PLSDB_version_2019_03_05	0	True	Klebsiella pneumoniae subsp. pneumoniae strain BR21 plasmid pIncN, complete sequence	IncFIB,IncN	MOBF	MPF_T	MOBF	conjugative
NZ_CP018886_1	NZ_CP018886.1	217456	PLSDB_version_2019_03_05	0	True	Klebsiella pneumoniae subsp. pneumoniae strain BR21 plasmid pIncF, complete sequence	IncFIB,IncFII,rep_cluster_2183	MOBF,MOBF	MPF_F		conjugative
NZ_CP019065_1	NZ_CP019065.1	107727	PLSDB_version_2019_03_05	5227	True	Rahnella sp. ERMR1:05 plasmid unnamed3, complete sequence		MOBP	MPF_I		conjugative
NZ_CP019064_1	NZ_CP019064.1	229977	PLSDB_version_2019_03_05	5226	True	Rahnella sp. ERMR1:05 plasmid unnamed2, complete sequence	rep_cluster_865		MPF_F		non-mobilizable
NZ_CP019063_1	NZ_CP019063.1	549463	PLSDB_version_2019_03_05	5225	True	Rahnella sp. ERMR1:05 plasmid unnamed1, complete sequence	rep_cluster_1067				non-mobilizable
NZ_CP026749_1	NZ_CP026749.1	42455	PLSDB_version_2019_03_05	0	True	Acinetobacter baumannii strain WCHAB005133 plasmid pOXA58_005133, complete sequence	rep_cluster_1656	MOBP			mobilizable
NZ_CP026748_1	NZ_CP026748.1	5602	PLSDB_version_2019_03_05	0	True	Acinetobacter baumannii strain WCHAB005133 plasmid p1_005133, complete sequence	rep_cluster_1172				non-mobilizable
NZ_CP026849_1	NZ_CP026849.1	9934	PLSDB_version_2019_03_05	6079	True	Weissella koreensis strain WiKim0080 plasmid pWKW_2, complete sequence					non-mobilizable
NZ_CP026848_1	NZ_CP026848.1	31842	PLSDB_version_2019_03_05	0	True	Weissella koreensis strain WiKim0080 plasmid pWKW_1, complete sequence	rep_cluster_589,rep_cluster_589	MOBV			mobilizable
NZ_CP026696_1	NZ_CP026696.1	34881	PLSDB_version_2019_03_05	6073	True	Nostoc sp. 'Lobaria pulmonaria (5183) cyanobiont' strain 5183 plasmid pNLP4, complete sequence		MOBP			mobilizable
NZ_CP026695_1	NZ_CP026695.1	58727	PLSDB_version_2019_03_05	6072	True	Nostoc sp. 'Lobaria pulmonaria (5183) cyanobiont' strain 5183 plasmid pNLP3, complete sequence					non-mobilizable
NZ_CP026694_1	NZ_CP026694.1	63064	PLSDB_version_2019_03_05	6071	True	Nostoc sp. 'Lobaria pulmonaria (5183) cyanobiont' strain 5183 plasmid pNLP2, complete sequence		MOBV			mobilizable
NZ_CP026693_1	NZ_CP026693.1	121770	PLSDB_version_2019_03_05	6070	True	Nostoc sp. 'Lobaria pulmonaria (5183) cyanobiont' strain 5183 plasmid pNLP1, complete sequence		MOBV	MPF_T		conjugative
NZ_CP026691_1	NZ_CP026691.1	22270	PLSDB_version_2019_03_05	6068	True	Nostoc sp. 'Peltigera membranacea cyanobiont' N6 plasmid pNPM9, complete sequence					non-mobilizable
NZ_CP026690_1	NZ_CP026690.1	66996	PLSDB_version_2019_03_05	6067	True	Nostoc sp. 'Peltigera membranacea cyanobiont' N6 plasmid pNPM8, complete sequence					non-mobilizable
NZ_CP026689_1	NZ_CP026689.1	29551	PLSDB_version_2019_03_05	6066	True	Nostoc sp. 'Peltigera membranacea cyanobiont' N6 plasmid pNPM7, complete sequence		MOBP			mobilizable
NZ_CP026688_1	NZ_CP026688.1	30992	PLSDB_version_2019_03_05	6065	True	Nostoc sp. 'Peltigera membranacea cyanobiont' N6 plasmid pNPM6, complete sequence		MOBP			mobilizable
NZ_CP026687_1	NZ_CP026687.1	41255	PLSDB_version_2019_03_05	6064	True	Nostoc sp. 'Peltigera membranacea cyanobiont' N6 plasmid pNPM5, complete sequence					non-mobilizable
NZ_CP026686_1	NZ_CP026686.1	44777	PLSDB_version_2019_03_05	6063	True	Nostoc sp. 'Peltigera membranacea cyanobiont' N6 plasmid pNPM4, complete sequence		MOBV			mobilizable
NZ_CP026685_1	NZ_CP026685.1	44778	PLSDB_version_2019_03_05	6062	True	Nostoc sp. 'Peltigera membranacea cyanobiont' N6 plasmid pNPM3, complete sequence					non-mobilizable
NZ_CP026684_1	NZ_CP026684.1	167441	PLSDB_version_2019_03_05	6061	True	Nostoc sp. 'Peltigera membranacea cyanobiont' N6 plasmid pNPM2, complete sequence		MOBP	MPF_T		conjugative
NZ_CP026683_1	NZ_CP026683.1	21916	PLSDB_version_2019_03_05	6060	True	Nostoc sp. 'Peltigera membranacea cyanobiont' N6 plasmid pNPM10, complete sequence					non-mobilizable
NZ_CP026682_1	NZ_CP026682.1	213966	PLSDB_version_2019_03_05	6059	True	Nostoc sp. 'Peltigera membranacea cyanobiont' N6 plasmid pNPM1, complete sequence		MOBF	MPF_T		conjugative
NZ_CP026745_1	NZ_CP026745.1	142547	PLSDB_version_2019_03_05	1037	True	Nocardia cyriacigeorgica strain MDA3349 isolate MDA3349 ancestor plasmid p_unnamed, complete sequence		MOBP			mobilizable
NZ_CP025510_1	NZ_CP025510.1	217776	PLSDB_version_2019_03_05	1250	True	Rhizobium leguminosarum bv. viciae strain UPM791 plasmid pRlvD, complete sequence	rep_cluster_512	MOBQ	MPF_T		conjugative
NZ_CP025508_1	NZ_CP025508.1	597290	PLSDB_version_2019_03_05	140	True	Rhizobium leguminosarum bv. viciae strain UPM791 plasmid pRlvB, complete sequence		MOBQ			mobilizable
NZ_CP025507_1	NZ_CP025507.1	1291920	PLSDB_version_2019_03_05	140	True	Rhizobium leguminosarum bv. viciae strain UPM791 plasmid pRlvA, complete sequence	rep_cluster_96	MOBQ	MPF_T		conjugative
NZ_CP025506_1	NZ_CP025506.1	564641	PLSDB_version_2019_03_05	142	True	Rhizobium leguminosarum bv. viciae strain UPM791 plasmid pRlvE, complete sequence	rep_cluster_841				non-mobilizable
NZ_CP025505_1	NZ_CP025505.1	405209	PLSDB_version_2019_03_05	140	True	Rhizobium leguminosarum bv. viciae strain UPM791 plasmid pRlvC, complete sequence	rep_cluster_471	MOBQ	MPF_T		conjugative
NZ_CP026753_1	NZ_CP026753.1	70730	PLSDB_version_2019_03_05	0	True	Klebsiella pneumoniae strain AR_0066 plasmid tig00000084_pilon, complete sequence	IncFIA,IncR			MOBF	mobilizable
NZ_CP026752_1	NZ_CP026752.1	211813	PLSDB_version_2019_03_05	0	True	Klebsiella pneumoniae strain AR_0066 plasmid tig00000080_pilon, complete sequence	IncFIB,IncFII,rep_cluster_2183	MOBF,MOBF	MPF_F		conjugative
NZ_CP026754_1	NZ_CP026754.1	90045	PLSDB_version_2019_03_05	0	True	Escherichia coli strain AR_0077 plasmid tig00000042_pilon, complete sequence	IncFIA,IncFIA	MOBF	MPF_F	MOBF	conjugative
NZ_CP026710_1	NZ_CP026710.1	9294	PLSDB_version_2019_03_05	0	True	Citrobacter koseri strain AR_0024 plasmid unitig_1_pilon, complete sequence	ColRNAI_rep_cluster_1857	MOBC			mobilizable
NZ_CP026712_1	NZ_CP026712.1	72990	PLSDB_version_2019_03_05	0	True	Acinetobacter baumannii strain AR_0063 plasmid unitig_2_pilon, complete sequence	rep_cluster_734	MOBF	MPF_F		conjugative
NZ_CP026718_1	NZ_CP026718.1	91175	PLSDB_version_2019_03_05	0	True	Klebsiella oxytoca strain AR_0028 plasmid unitig_3_pilon, complete sequence	IncFII,rep_cluster_2183	MOBF	MPF_F		conjugative
NZ_CP026717_1	NZ_CP026717.1	80970	PLSDB_version_2019_03_05	0	True	Klebsiella oxytoca strain AR_0028 plasmid unitig_2_pilon, complete sequence	rep_cluster_2183	MOBF,MOBF	MPF_F		conjugative
NZ_CP026716_1	NZ_CP026716.1	189585	PLSDB_version_2019_03_05	0	True	Klebsiella oxytoca strain AR_0028 plasmid unitig_1_pilon, complete sequence	IncFIB,IncFII,rep_cluster_2183				non-mobilizable
NZ_CP026703_1	NZ_CP026703.1	22569	PLSDB_version_2019_03_05	0	True	Serratia marcescens strain AR_0027 plasmid unitig_1_pilon, complete sequence	rep_cluster_995	MOBQ			mobilizable
NZ_CP026708_1	NZ_CP026708.1	8731	PLSDB_version_2019_03_05	0	True	Acinetobacter baumannii strain AR_0056 plasmid tig00000534_pilon, complete sequence	rep_cluster_1172				non-mobilizable
NZ_CP026706_1	NZ_CP026706.1	72105	PLSDB_version_2019_03_05	0	True	Acinetobacter baumannii strain AR_0056 plasmid tig00000059_pilon, complete sequence	rep_cluster_734	MOBF	MPF_F		conjugative
NZ_CP026705_1	NZ_CP026705.1	113706	PLSDB_version_2019_03_05	6075	True	Acinetobacter baumannii strain AR_0056 plasmid tig00000058_pilon, complete sequence					non-mobilizable
NZ_CP026701_1	NZ_CP026701.1	93832	PLSDB_version_2019_03_05	0	True	Salmonella enterica subsp. enterica serovar Typhimurium strain AR_0031 plasmid unitig_1_pilon, complete sequence	IncFIB,IncFII	MOBF	MPF_F		conjugative
NZ_CP026699_1	NZ_CP026699.1	42930	PLSDB_version_2019_03_05	6074	True	Citrobacter koseri strain AR_0025 plasmid unitig_3_pilon, complete sequence	IncFII	MOBF			mobilizable
NZ_CP026698_1	NZ_CP026698.1	82058	PLSDB_version_2019_03_05	0	True	Citrobacter koseri strain AR_0025 plasmid unitig_2_pilon, complete sequence	IncFIB,IncFII,rep_cluster_2272	MOBF	MPF_F		conjugative
NZ_CP026728_1	NZ_CP026728.1	33288	PLSDB_version_2019_03_05	0	True	Escherichia coli strain 266917_2 plasmid p266917_2_05, complete sequence	IncX4	MOBP	MPF_T		conjugative
NZ_CP026727_1	NZ_CP026727.1	51479	PLSDB_version_2019_03_05	0	True	Escherichia coli strain 266917_2 plasmid p266917_2_04, complete sequence	IncX3,rep_cluster_1195	MOBP	MPF_T		conjugative
NZ_CP026726_1	NZ_CP026726.1	83010	PLSDB_version_2019_03_05	0	True	Escherichia coli strain 266917_2 plasmid p266917_2_03, complete sequence	IncI-gamma/K1	MOBP	MPF_I	MOBP	conjugative
NZ_CP026725_1	NZ_CP026725.1	97124	PLSDB_version_2019_03_05	0	True	Escherichia coli strain 266917_2 plasmid p266917_2_02, complete sequence	IncY				non-mobilizable
NZ_CP026724_1	NZ_CP026724.1	129627	PLSDB_version_2019_03_05	0	True	Escherichia coli strain 266917_2 plasmid p266917_2_01, complete sequence	IncFIA,IncFIB	MOBF	MPF_F	MOBF	conjugative
NZ_CP026570_1	NZ_CP026570.1	96994	PLSDB_version_2019_03_05	0	True	Salmonella enterica strain MFDS1004839 plasmid pSE1004839, complete sequence	IncFIB,IncFII,IncX1	MOBP	MPF_F	MOBP	conjugative
NZ_CP026617_1	NZ_CP026617.1	38161	PLSDB_version_2019_03_05	0	True	plasmid1	rep_cluster_1072	MOBP			mobilizable
NZ_CP026535_1	NZ_CP026535.1	18288	PLSDB_version_2019_03_05	6039	True	Bacillus velezensis strain DKU_NT_04 plasmid p2_DKU_NT_04, complete sequence		MOBC			mobilizable
NZ_CP026534_1	NZ_CP026534.1	143634	PLSDB_version_2019_03_05	6038	True	Bacillus velezensis strain DKU_NT_04 plasmid p1_DKU_NT_04, complete sequence					non-mobilizable
NZ_CP024310_1	NZ_CP024310.1	1702817	PLSDB_version_2019_03_05	4300	True	Sinorhizobium fredii strain NXT3 plasmid pSfreNXT3c, complete sequence		MOBQ	MPF_T		conjugative
NZ_CP024309_1	NZ_CP024309.1	499999	PLSDB_version_2019_03_05	4301	True	Sinorhizobium fredii strain NXT3 plasmid pSfreNXT3b, complete sequence		MOBQ	MPF_T		conjugative
NZ_CP024308_1	NZ_CP024308.1	387881	PLSDB_version_2019_03_05	5826	True	Sinorhizobium fredii strain NXT3 plasmid pSfreNXT3a, complete sequence	rep_cluster_637	MOBP	MPF_T		conjugative
NZ_CP014120_1	NZ_CP014120.1	9925	PLSDB_version_2019_03_05	0	True	Staphylococcus epidermidis strain FDAARGOS_153 plasmid unnamed2, complete sequence		MOBV			mobilizable
NZ_CP014118_1	NZ_CP014118.1	25054	PLSDB_version_2019_03_05	0	True	Staphylococcus epidermidis strain FDAARGOS_153 plasmid unnamed1, complete sequence	rep_cluster_1216,rep_cluster_1733				non-mobilizable
NZ_CP014117_1	NZ_CP014117.1	9923	PLSDB_version_2019_03_05	0	True	Staphylococcus epidermidis strain FDAARGOS_153 plasmid unnamed3, complete sequence		MOBV			mobilizable
NZ_CP014116_1	NZ_CP014116.1	9324	PLSDB_version_2019_03_05	0	True	Staphylococcus epidermidis strain FDAARGOS_153 plasmid unnamed4		MOBV			mobilizable
NZ_CP024314_1	NZ_CP024314.1	2379650	PLSDB_version_2019_03_05	5829	True	Rhizobium sp. NXC24 plasmid pRspNXC24c, complete sequence					non-mobilizable
NZ_CP024313_1	NZ_CP024313.1	489086	PLSDB_version_2019_03_05	2937	True	Rhizobium sp. NXC24 plasmid pRspNXC24b, complete sequence		MOBP,MOBQ	MPF_T		conjugative
NZ_CP024312_1	NZ_CP024312.1	271356	PLSDB_version_2019_03_05	5828	True	Rhizobium sp. NXC24 plasmid pRspNXC24a, complete sequence	rep_cluster_2437	MOBP	MPF_T		conjugative
NZ_CP026567_1	NZ_CP026567.1	20491	PLSDB_version_2019_03_05	6046	True	Pseudomonas avellanae strain R2leaf plasmid p5_tig9, complete sequence	rep_cluster_356				non-mobilizable
NZ_CP026566_1	NZ_CP026566.1	42783	PLSDB_version_2019_03_05	0	True	Pseudomonas avellanae strain R2leaf plasmid p4_tig8, complete sequence	rep_cluster_283	MOBQ			mobilizable
NZ_CP026565_1	NZ_CP026565.1	69519	PLSDB_version_2019_03_05	0	True	Pseudomonas avellanae strain R2leaf plasmid p3_tig6, complete sequence	rep_cluster_283	MOBP,MOBQ	MPF_T	MOBP	conjugative
NZ_CP026564_1	NZ_CP026564.1	102862	PLSDB_version_2019_03_05	0	True	Pseudomonas avellanae strain R2leaf plasmid p2_tig5, complete sequence	rep_cluster_283	MOBP,MOBP,MOBQ	MPF_I		conjugative
NZ_CP026563_1	NZ_CP026563.1	97840	PLSDB_version_2019_03_05	0	True	Pseudomonas avellanae strain R2leaf plasmid p1_tig4, complete sequence	rep_cluster_283	MOBP	MPF_I		conjugative
NZ_CP026561_1	NZ_CP026561.1	40810	PLSDB_version_2019_03_05	0	True	Pseudomonas amygdali pv. morsprunorum strain R15244 plasmid p4_tig6, complete sequence	rep_cluster_283	MOBP	MPF_T	MOBP	conjugative
NZ_CP026560_1	NZ_CP026560.1	45535	PLSDB_version_2019_03_05	0	True	Pseudomonas amygdali pv. morsprunorum strain R15244 plasmid p3_tig5, complete sequence		MOBP	MPF_T	MOBP	conjugative
NZ_CP026559_1	NZ_CP026559.1	168854	PLSDB_version_2019_03_05	0	True	Pseudomonas amygdali pv. morsprunorum strain R15244 plasmid p2_tig3, complete sequence	rep_cluster_283,rep_cluster_283	MOBP,MOBP,MOBQ			mobilizable
NZ_CP026557_1	NZ_CP026557.1	81536	PLSDB_version_2019_03_05	0	True	Pseudomonas amygdali pv. morsprunorum strain R15244 plasmid p1_tig4, complete sequence	rep_cluster_283	MOBP	MPF_I		conjugative
NZ_CP025418_1	NZ_CP025418.1	9813	PLSDB_version_2019_03_05	0	True	Lactobacillus plantarum strain X7021 plasmid unnamed6, complete sequence		MOBQ			mobilizable
NZ_CP025417_1	NZ_CP025417.1	67589	PLSDB_version_2019_03_05	0	True	Lactobacillus plantarum strain X7021 plasmid unnamed5, complete sequence	rep_cluster_167	MOBP,MOBP			mobilizable
NZ_CP025416_1	NZ_CP025416.1	64288	PLSDB_version_2019_03_05	0	True	Lactobacillus plantarum strain X7021 plasmid unnamed4, complete sequence	rep_cluster_167,rep_cluster_707	MOBQ	MPF_T		conjugative
NZ_CP025415_1	NZ_CP025415.1	39936	PLSDB_version_2019_03_05	0	True	Lactobacillus plantarum strain X7021 plasmid unnamed3, complete sequence		MOBQ			mobilizable
NZ_CP025414_1	NZ_CP025414.1	3991	PLSDB_version_2019_03_05	0	True	Lactobacillus plantarum strain X7021 plasmid unnamed2					non-mobilizable
NZ_CP025413_1	NZ_CP025413.1	30838	PLSDB_version_2019_03_05	0	True	Lactobacillus plantarum strain X7021 plasmid unnamed1, complete sequence		MOBQ			mobilizable
NZ_CP026959_1	NZ_CP026959.1	10825	PLSDB_version_2019_03_05	0	True	Staphylococcus aureus strain FDAARGOS_40 plasmid unnamed1	rep_cluster_1215	MOBQ			mobilizable
NZ_CP014112_1	NZ_CP014112.1	69183	PLSDB_version_2019_03_05	0	True	Escherichia coli strain FDAARGOS_144 plasmid unnamed2, complete sequence	IncFIA,IncFIC	MOBF	MPF_F	MOBF	conjugative
NZ_CP014110_1	NZ_CP014110.1	115764	PLSDB_version_2019_03_05	0	True	Escherichia coli strain FDAARGOS_144 plasmid unnamed1, complete sequence	IncFIA,IncFIB,rep_cluster_2131	MOBF,MOBP	MPF_F	MOBF	conjugative
NZ_CP014109_1	NZ_CP014109.1	7518	PLSDB_version_2019_03_05	0	True	Escherichia coli strain FDAARGOS_144 plasmid unnamed3	rep_cluster_2350	MOBF			mobilizable
NZ_CP026963_1	NZ_CP026963.1	61643	PLSDB_version_2019_03_05	0	True	Staphylococcus aureus strain FDAARGOS_6 plasmid unnamed1	rep_cluster_1017,rep_cluster_1018,rep_cluster_1142,rep_cluster_1281	MOBP,MOBQ,MOBQ,MOBV	MPF_T	MOBQ	conjugative
NZ_LT963394_1	NZ_LT963394.1	111777	PLSDB_version_2019_03_05	0	True	Pseudomonas syringae pv. cerasicola isolate CFBP6109 genome assembly, plasmid: PP3	rep_cluster_283	MOBP,MOBP	MPF_I		conjugative
NZ_LT963393_1	NZ_LT963393.1	86328	PLSDB_version_2019_03_05	0	True	Pseudomonas syringae pv. cerasicola isolate CFBP6109 genome assembly, plasmid: PP2	rep_cluster_283	MOBP,MOBP,MOBP	MPF_T	MOBQ	conjugative
NZ_LT963392_1	NZ_LT963392.1	118774	PLSDB_version_2019_03_05	0	True	Pseudomonas syringae pv. cerasicola isolate CFBP6109 genome assembly, plasmid: PP1	rep_cluster_283,rep_cluster_283	MOBP,MOBP,MOBQ	MPF_T		conjugative
NZ_LT963413_1	NZ_LT963413.1	78348	PLSDB_version_2019_03_05	0	True	Pseudomonas syringae isolate CFBP3840 genome assembly, plasmid: PP4		MOBP,MOBP,MOBQ			mobilizable
NZ_LT963412_1	NZ_LT963412.1	86369	PLSDB_version_2019_03_05	0	True	Pseudomonas syringae isolate CFBP3840 genome assembly, plasmid: PP3	rep_cluster_283		MPF_I		non-mobilizable
NZ_LT963411_1	NZ_LT963411.1	90464	PLSDB_version_2019_03_05	0	True	Pseudomonas syringae isolate CFBP3840 genome assembly, plasmid: PP2	rep_cluster_283,rep_cluster_283	MOBP,MOBP	MPF_I		conjugative
NZ_LT963410_1	NZ_LT963410.1	110420	PLSDB_version_2019_03_05	0	True	Pseudomonas syringae isolate CFBP3840 genome assembly, plasmid: PP1	rep_cluster_283	MOBP,MOBP	MPF_T	MOBP,MOBQ	conjugative
NZ_LT963407_1	NZ_LT963407.1	41285	PLSDB_version_2019_03_05	0	True	Pseudomonas syringae pv. avii isolate CFBP3846 genome assembly, plasmid: PP5		MOBP			mobilizable
NZ_LT963406_1	NZ_LT963406.1	77492	PLSDB_version_2019_03_05	0	True	Pseudomonas syringae pv. avii isolate CFBP3846 genome assembly, plasmid: PP4	rep_cluster_283	MOBP,MOBP,MOBQ	MPF_T	MOBP	conjugative
NZ_LT963405_1	NZ_LT963405.1	108842	PLSDB_version_2019_03_05	0	True	Pseudomonas syringae pv. avii isolate CFBP3846 genome assembly, plasmid: PP3	rep_cluster_283	MOBQ	MPF_T		conjugative
NZ_LT963404_1	NZ_LT963404.1	109843	PLSDB_version_2019_03_05	0	True	Pseudomonas syringae pv. avii isolate CFBP3846 genome assembly, plasmid: PP2	rep_cluster_283	MOBP,MOBP	MPF_I		conjugative
NZ_LT963403_1	NZ_LT963403.1	43975	PLSDB_version_2019_03_05	0	True	Pseudomonas syringae pv. avii isolate CFBP3846 genome assembly, plasmid: PP1	rep_cluster_283	MOBP,MOBP	MPF_I		conjugative
NZ_CP026967_1	NZ_CP026967.1	3319	PLSDB_version_2019_03_05	0	True	Staphylococcus aureus strain FDAARGOS_2 plasmid unnamed3		MOBV			mobilizable
NZ_CP026966_1	NZ_CP026966.1	1518	PLSDB_version_2019_03_05	0	True	Staphylococcus aureus strain FDAARGOS_2 plasmid unnamed2					non-mobilizable
NZ_CP026965_1	NZ_CP026965.1	5153	PLSDB_version_2019_03_05	0	True	Staphylococcus aureus strain FDAARGOS_2 plasmid unnamed1	rep_cluster_1733			MOBQ	mobilizable
NZ_LT963401_1	NZ_LT963401.1	18360	PLSDB_version_2019_03_05	0	True	Pseudomonas cerasi isolate PL963 genome assembly, plasmid: PP6	rep_cluster_283	MOBQ			mobilizable
NZ_LT963400_1	NZ_LT963400.1	48121	PLSDB_version_2019_03_05	0	True	Pseudomonas cerasi isolate PL963 genome assembly, plasmid: PP5	rep_cluster_271	MOBP,MOBP			mobilizable
NZ_LT963399_1	NZ_LT963399.1	70589	PLSDB_version_2019_03_05	0	True	Pseudomonas cerasi isolate PL963 genome assembly, plasmid: PP4	rep_cluster_283				non-mobilizable
NZ_LT963398_1	NZ_LT963398.1	81323	PLSDB_version_2019_03_05	0	True	Pseudomonas cerasi isolate PL963 genome assembly, plasmid: PP3	rep_cluster_283	MOBQ	MPF_I		conjugative
NZ_LT963397_1	NZ_LT963397.1	144075	PLSDB_version_2019_03_05	0	True	Pseudomonas cerasi isolate PL963 genome assembly, plasmid: PP2	rep_cluster_283,rep_cluster_283	MOBP,MOBP,MOBQ	MPF_T	MOBP,MOBQ	conjugative
NZ_LT963396_1	NZ_LT963396.1	127474	PLSDB_version_2019_03_05	0	True	Pseudomonas cerasi isolate PL963 genome assembly, plasmid: PP1	rep_cluster_1269	MOBP,MOBP	MPF_I		conjugative
NZ_CP026928_1	NZ_CP026928.1	187640	PLSDB_version_2019_03_05	6081	True	Agrobacterium tumefaciens strain 1D1609 plasmid pAt1D1609b, complete sequence	rep_cluster_592	MOBQ	MPF_T		conjugative
NZ_CP026927_1	NZ_CP026927.1	243381	PLSDB_version_2019_03_05	0	True	Agrobacterium tumefaciens strain 1D1609 plasmid pAt1D1609a, complete sequence		MOBQ	MPF_T		conjugative
NZ_CP026926_1	NZ_CP026926.1	166117	PLSDB_version_2019_03_05	0	True	Agrobacterium tumefaciens strain 1D1609 plasmid pTi1D1609, complete sequence	rep_cluster_352	MOBP,MOBQ	MPF_T		conjugative
NZ_CP026547_1	NZ_CP026547.1	180778	PLSDB_version_2019_03_05	6045	True	Cupriavidus metallidurans strain Ni-2 plasmid unnamed3		MOBP			mobilizable
NZ_CP026546_1	NZ_CP026546.1	197700	PLSDB_version_2019_03_05	0	True	Cupriavidus metallidurans strain Ni-2 plasmid unnamed2	rep_cluster_332				non-mobilizable
NZ_CP026545_1	NZ_CP026545.1	30753	PLSDB_version_2019_03_05	0	True	Cupriavidus metallidurans strain Ni-2 plasmid unnamed1					non-mobilizable
NZ_CP026974_1	NZ_CP026974.1	369152	PLSDB_version_2019_03_05	2178	True	Achromobacter insolitus strain FDAARGOS_88 plasmid unnamed1, complete sequence	rep_cluster_179		MPF_I		non-mobilizable
NZ_LN831789_1	NZ_LN831789.1	132226	PLSDB_version_2019_03_05	7019	True	Streptomyces leeuwenhoekii genome assembly sleC34, plasmid : pSLE2	rep_cluster_1879,rep_cluster_1910	MOBF			mobilizable
NZ_LN831788_1	NZ_LN831788.1	86370	PLSDB_version_2019_03_05	7018	True	Streptomyces leeuwenhoekii genome assembly sleC34, plasmid : pSLE1					non-mobilizable
NZ_CP026221_1	NZ_CP026221.1	171236	PLSDB_version_2019_03_05	0	True	Aeromonas sp. ASNIH4 plasmid pAER-f909, complete sequence	rep_cluster_1332	MOBH			mobilizable
NZ_CP026220_1	NZ_CP026220.1	29846	PLSDB_version_2019_03_05	0	True	Aeromonas sp. ASNIH4 plasmid pAER-a82d, complete sequence	rep_cluster_995	MOBQ	MPF_T		conjugative
NZ_CP026219_1	NZ_CP026219.1	35298	PLSDB_version_2019_03_05	0	True	Aeromonas sp. ASNIH4 plasmid pKPC-ac48, complete sequence	IncU	MOBP,MOBP			mobilizable
NZ_CP026218_1	NZ_CP026218.1	27298	PLSDB_version_2019_03_05	0	True	Aeromonas sp. ASNIH4 plasmid pAER-1351, complete sequence	rep_cluster_573	MOBP			mobilizable
NZ_CP026405_1	NZ_CP026405.1	186884	PLSDB_version_2019_03_05	0	True	Escherichia coli strain ECONIH4 plasmid pECO-c85f, complete sequence	IncC	MOBH,MOBH	MPF_F	MOBH	conjugative
NZ_CP026404_1	NZ_CP026404.1	127217	PLSDB_version_2019_03_05	0	True	Escherichia coli strain ECONIH4 plasmid pECO-6357, complete sequence	IncFIA,IncFIB,IncFIC			MOBF	mobilizable
NZ_CP026403_1	NZ_CP026403.1	103161	PLSDB_version_2019_03_05	0	True	Escherichia coli strain ECONIH4 plasmid pECO-816c, complete sequence	IncFIA,IncFIC	MOBF	MPF_F	MOBF	conjugative
NZ_CP026402_1	NZ_CP026402.1	13542	PLSDB_version_2019_03_05	1802	True	Escherichia coli strain ECONIH4 plasmid pECO-e618, complete sequence					non-mobilizable
NZ_CP026401_1	NZ_CP026401.1	20245	PLSDB_version_2019_03_05	0	True	Escherichia coli strain ECONIH4 plasmid pKPC-b33e, complete sequence	IncQ2	MOBP			mobilizable
NZ_CP026400_1	NZ_CP026400.1	60248	PLSDB_version_2019_03_05	0	True	Escherichia coli strain ECONIH4 plasmid pECO-5e72, complete sequence	IncX5	MOBP	MPF_T		conjugative
NZ_CP026385_1	NZ_CP026385.1	82860	PLSDB_version_2019_03_05	0	True	Serratia sp. SSNIH1 plasmid pKPC-56ce, complete sequence	IncL/M	MOBP	MPF_I		conjugative
NZ_CP026384_1	NZ_CP026384.1	36870	PLSDB_version_2019_03_05	0	True	Serratia sp. SSNIH1 plasmid pSER-840e, complete sequence	IncFII		MPF_T		non-mobilizable
NZ_CP026391_1	NZ_CP026391.1	330021	PLSDB_version_2019_03_05	0	True	Leclercia sp. LSNIH3 plasmid pLEC-7c0d, complete sequence	IncHI1B,IncP	MOBH,MOBP	MPF_F		conjugative
NZ_CP026390_1	NZ_CP026390.1	195394	PLSDB_version_2019_03_05	0	True	Leclercia sp. LSNIH3 plasmid pLEC-5e18, complete sequence	rep_cluster_2218		MPF_T		non-mobilizable
NZ_CP026389_1	NZ_CP026389.1	50333	PLSDB_version_2019_03_05	0	True	Leclercia sp. LSNIH3 plasmid pKPC-3714, complete sequence	IncN	MOBF	MPF_T	MOBF	conjugative
NZ_CP026388_1	NZ_CP026388.1	32921	PLSDB_version_2019_03_05	0	True	Leclercia sp. LSNIH3 plasmid pLEC-2975, complete sequence	IncFII		MPF_T		non-mobilizable
NZ_CP026411_1	NZ_CP026411.1	4613	PLSDB_version_2019_03_05	0	True	Aeromonas sp. ASNIH2 plasmid pAER-0ed9, complete sequence	rep_cluster_1068	MOBP			mobilizable
NZ_CP026410_1	NZ_CP026410.1	6782	PLSDB_version_2019_03_05	0	True	Aeromonas sp. ASNIH2 plasmid pAER-e58e, complete sequence	rep_cluster_2022				non-mobilizable
NZ_CP026409_1	NZ_CP026409.1	8238	PLSDB_version_2019_03_05	0	True	Aeromonas sp. ASNIH2 plasmid pAER-c633, complete sequence	rep_cluster_1069	MOBP			mobilizable
NZ_CP026408_1	NZ_CP026408.1	29979	PLSDB_version_2019_03_05	0	True	Aeromonas sp. ASNIH2 plasmid pAER-f133, complete sequence	rep_cluster_2021	MOBV,MOBV			mobilizable
NZ_CP026407_1	NZ_CP026407.1	13512	PLSDB_version_2019_03_05	0	True	Aeromonas sp. ASNIH2 plasmid pAER-ba17, complete sequence	IncQ2	MOBP			mobilizable
NZ_CP026230_1	NZ_CP026230.1	77569	PLSDB_version_2019_03_05	0	True	Aeromonas sp. ASNIH1 plasmid pKPC-038c, complete sequence	rep_cluster_573	MOBP			mobilizable
NZ_CP026229_1	NZ_CP026229.1	17473	PLSDB_version_2019_03_05	0	True	Aeromonas sp. ASNIH1 plasmid pAER-cc3e, complete sequence		MOBP			mobilizable
NZ_CP026215_1	NZ_CP026215.1	7304	PLSDB_version_2019_03_05	0	True	Citrobacter sp. CFNIH10 plasmid pCIT-ce4a, complete sequence	rep_cluster_2335			MOBP	mobilizable
NZ_CP026214_1	NZ_CP026214.1	6974	PLSDB_version_2019_03_05	0	True	Citrobacter sp. CFNIH10 plasmid pCIT-dfda, complete sequence	ColRNAI_rep_cluster_1987				non-mobilizable
NZ_CP026213_1	NZ_CP026213.1	221962	PLSDB_version_2019_03_05	0	True	Citrobacter sp. CFNIH10 plasmid pKPC-933d, complete sequence	Col(VCM04)		MPF_T		non-mobilizable
NZ_CP026212_1	NZ_CP026212.1	126940	PLSDB_version_2019_03_05	0	True	Citrobacter sp. CFNIH10 plasmid pCIT-a850, complete sequence	IncFII,rep_cluster_1418	MOBF,MOBF	MPF_F		conjugative
NZ_CP026211_1	NZ_CP026211.1	51267	PLSDB_version_2019_03_05	0	True	Citrobacter sp. CFNIH10 plasmid pCIT-eb1a, complete sequence	IncN	MOBF	MPF_T	MOBF	conjugative
NZ_CP026210_1	NZ_CP026210.1	77585	PLSDB_version_2019_03_05	0	True	Citrobacter sp. CFNIH10 plasmid pKPC-2fe2, complete sequence	IncL/M	MOBP	MPF_I		conjugative
NZ_CP026419_1	NZ_CP026419.1	41447	PLSDB_version_2019_03_05	6027	True	Acinetobacter sp. ACNIH2 plasmid pACI-6db8, complete sequence	rep_cluster_2281				non-mobilizable
NZ_CP026418_1	NZ_CP026418.1	43928	PLSDB_version_2019_03_05	0	True	Acinetobacter sp. ACNIH2 plasmid pKPC-8dee, complete sequence					non-mobilizable
NZ_CP026417_1	NZ_CP026417.1	12933	PLSDB_version_2019_03_05	0	True	Acinetobacter sp. ACNIH2 plasmid pACI-c6b4, complete sequence	rep_cluster_1283				non-mobilizable
NZ_CP026416_1	NZ_CP026416.1	127843	PLSDB_version_2019_03_05	0	True	Acinetobacter sp. ACNIH2 plasmid pACI-3569, complete sequence		MOBP			mobilizable
NZ_CP026415_1	NZ_CP026415.1	118501	PLSDB_version_2019_03_05	0	True	Acinetobacter sp. ACNIH2 plasmid pACI-55cf, complete sequence	rep_cluster_1218	MOBP,MOBP			mobilizable
NZ_CP026414_1	NZ_CP026414.1	17598	PLSDB_version_2019_03_05	0	True	Acinetobacter sp. ACNIH2 plasmid pACI-235c, complete sequence					non-mobilizable
NZ_CP026413_1	NZ_CP026413.1	11959	PLSDB_version_2019_03_05	0	True	Acinetobacter sp. ACNIH2 plasmid pACI-35f6, complete sequence	rep_cluster_1175				non-mobilizable
NZ_CP026234_1	NZ_CP026234.1	280328	PLSDB_version_2019_03_05	0	True	Citrobacter freundii complex sp. CFNIH4 plasmid pCFR-4109, complete sequence	Col(VCM04)	MOBH	MPF_T		conjugative
NZ_CP026233_1	NZ_CP026233.1	206795	PLSDB_version_2019_03_05	0	True	Citrobacter freundii complex sp. CFNIH4 plasmid pCFR-0b27, complete sequence	IncC	MOBH,MOBH	MPF_F	MOBH	conjugative
NZ_CP026232_1	NZ_CP026232.1	62590	PLSDB_version_2019_03_05	0	True	Citrobacter freundii complex sp. CFNIH4 plasmid pKPC-c9fd, complete sequence	IncN	MOBF	MPF_T	MOBF	conjugative
NZ_CP026427_1	NZ_CP026427.1	8765	PLSDB_version_2019_03_05	0	True	Acinetobacter sp. ACNIH1 plasmid unnamed, complete sequence	rep_cluster_1364	MOBQ			mobilizable
NZ_CP026426_1	NZ_CP026426.1	257654	PLSDB_version_2019_03_05	0	True	Acinetobacter sp. ACNIH1 plasmid pACI-df08, complete sequence	rep_cluster_1656	MOBP,MOBP			mobilizable
NZ_CP026425_1	NZ_CP026425.1	39361	PLSDB_version_2019_03_05	0	True	Acinetobacter sp. ACNIH1 plasmid pNDM-9c17, complete sequence		MOBQ	MPF_T		conjugative
NZ_CP026424_1	NZ_CP026424.1	18295	PLSDB_version_2019_03_05	0	True	Acinetobacter sp. ACNIH1 plasmid pACI-148e, complete sequence	rep_cluster_1041				non-mobilizable
NZ_CP026423_1	NZ_CP026423.1	40249	PLSDB_version_2019_03_05	0	True	Acinetobacter sp. ACNIH1 plasmid pACI-b25a, complete sequence					non-mobilizable
NZ_CP026422_1	NZ_CP026422.1	13080	PLSDB_version_2019_03_05	0	True	Acinetobacter sp. ACNIH1 plasmid pACI-a283, complete sequence	rep_cluster_1261				non-mobilizable
NZ_CP026421_1	NZ_CP026421.1	11503	PLSDB_version_2019_03_05	0	True	Acinetobacter sp. ACNIH1 plasmid pACI-3bd5, complete sequence	rep_cluster_1280	MOBQ			mobilizable
NZ_CP014747_1	NZ_CP014747.1	82007	PLSDB_version_2019_03_05	552	True	Klebsiella aerogenes strain FDAARGOS_139 plasmid unnamed	rep_cluster_1				non-mobilizable
NZ_CP016276_1	NZ_CP016276.1	9612	PLSDB_version_2019_03_05	0	True	Yersinia pestis strain Cadman plasmid pPCP1, complete sequence	rep_cluster_2350			MOBP	mobilizable
NZ_CP016275_1	NZ_CP016275.1	96210	PLSDB_version_2019_03_05	0	True	Yersinia pestis strain Cadman plasmid pMT1, complete sequence	IncFIB				non-mobilizable
NZ_CP016274_1	NZ_CP016274.1	70304	PLSDB_version_2019_03_05	0	True	Yersinia pestis strain Cadman plasmid pCD1, complete sequence	IncFII,rep_cluster_645	MOBF			mobilizable
NZ_CP007130_1	NZ_CP007130.1	1040503	PLSDB_version_2019_03_05	3590	True	Gemmatirosa kalamazoonesis strain KBS708 plasmid 2, complete sequence					non-mobilizable
NZ_CP007129_1	NZ_CP007129.1	1106233	PLSDB_version_2019_03_05	3589	True	Gemmatirosa kalamazoonesis strain KBS708 plasmid 1, complete sequence					non-mobilizable
NZ_CP018675_1	NZ_CP018675.1	181436	PLSDB_version_2019_03_05	0	True	Klebsiella pneumoniae strain CAV1217 plasmid pKPC_CAV1217, complete sequence	IncFIB,IncFII,rep_cluster_2183	MOBF,MOBF	MPF_F		conjugative
NZ_CP018674_1	NZ_CP018674.1	70606	PLSDB_version_2019_03_05	0	True	Klebsiella pneumoniae strain CAV1217 plasmid pCAV1217-71, complete sequence	IncFII,rep_cluster_1418	MOBP	MPF_I		conjugative
NZ_CP018672_1	NZ_CP018672.1	9294	PLSDB_version_2019_03_05	0	True	Klebsiella pneumoniae strain CAV1217 plasmid pCAV1217-9294, complete sequence	ColRNAI_rep_cluster_1857	MOBC			mobilizable
NZ_CP018351_1	NZ_CP018351.1	184940	PLSDB_version_2019_03_05	0	True	Klebsiella pneumoniae strain CAV1417 plasmid pCAV1417-185, complete sequence	IncFIB,IncFII,rep_cluster_2183	MOBF,MOBF	MPF_F		conjugative
NZ_CP018350_1	NZ_CP018350.1	66920	PLSDB_version_2019_03_05	0	True	Klebsiella pneumoniae strain CAV1417 plasmid pCAV1417-67, complete sequence	IncR			MOBF	mobilizable
NZ_CP018348_1	NZ_CP018348.1	9294	PLSDB_version_2019_03_05	0	True	Klebsiella pneumoniae strain CAV1417 plasmid pCAV1417-9294, complete sequence	ColRNAI_rep_cluster_1857	MOBC			mobilizable
NZ_CP011658_1	NZ_CP011658.1	3223	PLSDB_version_2019_03_05	0	True	Enterobacter hormaechei strain CAV1176 plasmid pCAV1176-3223, complete sequence	ColRNAI_rep_cluster_1987	MOBP,MOBP		MOB_unknown	mobilizable
NZ_CP014059_2	NZ_CP014059.2	21970	PLSDB_version_2019_03_05	0	True	Achromobacter xylosoxidans strain FDAARGOS_147 plasmid, complete sequence	IncP	MOBP			mobilizable
NZ_CP014066_1	NZ_CP014066.1	18415	PLSDB_version_2019_03_05	0	True	Achromobacter xylosoxidans strain FDAARGOS_162 plasmid unnamed, complete sequence	rep_cluster_995	MOBP			mobilizable
NZ_CP014058_2	NZ_CP014058.2	27920	PLSDB_version_2019_03_05	0	True	Staphylococcus saprophyticus strain FDAARGOS_137 plasmid, complete sequence	rep_cluster_1215				non-mobilizable
NZ_CP014069_2	NZ_CP014069.2	53359	PLSDB_version_2019_03_05	0	True	Citrobacter amalonaticus strain FDAARGOS_165 plasmid unnamed		MOBP	MPF_T		conjugative
NZ_CP014115_1	NZ_CP014115.1	29612	PLSDB_version_2019_03_05	0	True	Staphylococcus saprophyticus strain FDAARGOS_168 plasmid unnamed2, complete sequence	rep_cluster_1017,rep_cluster_1110				non-mobilizable
NZ_CP014114_1	NZ_CP014114.1	36907	PLSDB_version_2019_03_05	0	True	Staphylococcus saprophyticus strain FDAARGOS_168 plasmid unnamed1, complete sequence	rep_cluster_1215				non-mobilizable
NZ_CP014063_1	NZ_CP014063.1	37980	PLSDB_version_2019_03_05	0	True	Staphylococcus aureus strain FDAARGOS_159 plasmid unnamed, complete sequence	rep_cluster_1733,rep_cluster_2100,rep_cluster_2176			MOBV	mobilizable
NC_007412_1	NC_007412.1	300758	PLSDB_version_2019_03_05	837	True	Anabaena variabilis ATCC 29413 plasmid C, complete sequence	rep_cluster_1671	MOBP	MPF_T		conjugative
NC_007411_1	NC_007411.1	35762	PLSDB_version_2019_03_05	1117	True	Anabaena variabilis ATCC 29413 plasmid B, complete sequence	rep_cluster_1657				non-mobilizable
NC_007410_1	NC_007410.1	366354	PLSDB_version_2019_03_05	1116	True	Anabaena variabilis ATCC 29413 plasmid A, complete sequence	rep_cluster_38	MOBV,MOBV	MPF_T		conjugative
NZ_CP015445_1	NZ_CP015445.1	13399	PLSDB_version_2019_03_05	4276	True	Lactobacillus helveticus strain FAM8627 plasmid pFAM8627, complete sequence					non-mobilizable
NZ_CP015497_1	NZ_CP015497.1	45858	PLSDB_version_2019_03_05	0	True	Lactobacillus helveticus strain FAM8105 plasmid pFAM8105, complete sequence	rep_cluster_1328,rep_cluster_1328	MOBQ			mobilizable
NZ_CP015499_1	NZ_CP015499.1	7514	PLSDB_version_2019_03_05	0	True	Lactobacillus helveticus strain FAM22155 plasmid pFAM22155, complete sequence	rep_cluster_570	MOBP		MOBP	mobilizable
NZ_CP024971_1	NZ_CP024971.1	28251	PLSDB_version_2019_03_05	391	True	Erwinia amylovora strain E-2 plasmid pEa-E-2, complete sequence	rep_cluster_1099				non-mobilizable
NZ_CP025250_1	NZ_CP025250.1	26757	PLSDB_version_2019_03_05	0	True	Staphylococcus argenteus strain XNO106 plasmid unnamed, complete sequence	rep_cluster_1017,rep_cluster_1118,rep_cluster_1118,rep_cluster_1733,rep_cluster_2100	MOBV		MOBV	mobilizable
NZ_CP024977_1	NZ_CP024977.1	62669	PLSDB_version_2019_03_05	0	True	Escherichia coli strain CV839-15 plasmid pCV839-15-p3, complete sequence	IncFII,IncI-gamma/K1	MOBF,MOBF	MPF_F		conjugative
NZ_CP024976_1	NZ_CP024976.1	195578	PLSDB_version_2019_03_05	0	True	Escherichia coli strain CV839-15 plasmid pCV839-15-p2, complete sequence	IncFIA,IncFIB,IncFIC,IncI-gamma/K1	MOBP	MPF_I	MOBF,MOBP	conjugative
NZ_CP024975_1	NZ_CP024975.1	86835	PLSDB_version_2019_03_05	0	True	Escherichia coli strain CV839-15 plasmid pCV839-15-p1, complete sequence	IncFIA,IncFIC	MOBF	MPF_F	MOBF	conjugative
NZ_CP026286_1	NZ_CP026286.1	6987	PLSDB_version_2019_03_05	6015	True	Microcystis aeruginosa NIES-2549 plasmid p1, complete sequence					non-mobilizable
NZ_CP025929_1	NZ_CP025929.1	147539	PLSDB_version_2019_03_05	5985	True	Microcystis aeruginosa NIES-2481 plasmid p1, complete sequence					non-mobilizable
NZ_CP025481_1	NZ_CP025481.1	3459	PLSDB_version_2019_03_05	0	True	Staphylococcus aureus subsp. aureus strain 2148.N plasmid p2148.N, complete sequence	rep_cluster_1017				non-mobilizable
NZ_CP016860_1	NZ_CP016860.1	61505	PLSDB_version_2019_03_05	0	True	Staphylococcus aureus subsp. aureus strain 1969.N plasmid p1969.N, complete sequence	rep_cluster_1017,rep_cluster_1733,rep_cluster_2100,rep_cluster_765	MOBP	MPF_T	MOBQ	conjugative
NZ_CP025488_1	NZ_CP025488.1	3266	PLSDB_version_2019_03_05	0	True	Staphylococcus aureus subsp. aureus strain 2148.C01 plasmid p2148.C01_A, complete sequence	rep_cluster_1017			MOB_unknown	mobilizable
NZ_CP021747_1	NZ_CP021747.1	31527	PLSDB_version_2019_03_05	5553	True	Agarilytica rhodophyticola strain 017 plasmid pSU3, complete sequence	rep_cluster_147				non-mobilizable
NZ_CP021746_1	NZ_CP021746.1	71672	PLSDB_version_2019_03_05	5552	True	Agarilytica rhodophyticola strain 017 plasmid pSU2, complete sequence	rep_cluster_42				non-mobilizable
NZ_CP021745_1	NZ_CP021745.1	131784	PLSDB_version_2019_03_05	5551	True	Agarilytica rhodophyticola strain 017 plasmid pSU1, complete sequence					non-mobilizable
NZ_CP025752_1	NZ_CP025752.1	63821	PLSDB_version_2019_03_05	0	True	Escherichia coli strain CV839-06 plasmid pCV839-06-p2, complete sequence	IncX4	MOBP	MPF_T		conjugative
NZ_CP025751_1	NZ_CP025751.1	110160	PLSDB_version_2019_03_05	0	True	Escherichia coli strain CV839-06 plasmid pCV839-06-p1, complete sequence	IncI-gamma/K1	MOBP	MPF_I	MOBP	conjugative
NZ_CP025986_1	NZ_CP025986.1	2212170	PLSDB_version_2019_03_05	111	True	Ralstonia solanacearum strain RSCM plasmid p-unname2, complete sequence		MOBP,MOBP			mobilizable
NZ_CP017095_1	NZ_CP017095.1	32660	PLSDB_version_2019_03_05	0	True	Staphylococcus aureus subsp. aureus strain 2148.C01 plasmid p2148.CO1_B, complete sequence	rep_cluster_1017,rep_cluster_1733,rep_cluster_2100			MOBQ	mobilizable
NC_017201_1	NC_017201.1	187880	PLSDB_version_2019_03_05	2596	True	Bacillus thuringiensis serovar finitimus YBT-020 plasmid pBMB26, complete sequence	rep_cluster_164				non-mobilizable
NC_017199_1	NC_017199.1	139013	PLSDB_version_2019_03_05	2596	True	Bacillus thuringiensis serovar finitimus YBT-020 plasmid pBMB28, complete sequence		MOBC			mobilizable
NZ_CP026078_1	NZ_CP026078.1	31954	PLSDB_version_2019_03_05	0	True	Staphylococcus aureus strain NRS107 plasmid unnamed		MOBQ	MPF_T		conjugative
NZ_CP026049_1	NZ_CP026049.1	206855	PLSDB_version_2019_03_05	0	True	Raoultella planticola strain FDAARGOS_64 plasmid unnamed2, complete sequence	IncFIB,IncFII	MOBF	MPF_F		conjugative
NZ_CP026048_1	NZ_CP026048.1	127313	PLSDB_version_2019_03_05	0	True	Raoultella planticola strain FDAARGOS_64 plasmid unnamed1, complete sequence	IncFII,rep_cluster_1418	MOBF,MOBF	MPF_F		conjugative
NZ_CP026284_1	NZ_CP026284.1	132994	PLSDB_version_2019_03_05	0	True	Klebsiella oxytoca strain KONIH2 plasmid pKOR-5873, complete sequence	IncFII	MOBP	MPF_I		conjugative
NZ_CP026283_1	NZ_CP026283.1	125961	PLSDB_version_2019_03_05	0	True	Klebsiella oxytoca strain KONIH2 plasmid pKOR-e6bf, complete sequence	IncR				non-mobilizable
NZ_CP026282_1	NZ_CP026282.1	262864	PLSDB_version_2019_03_05	0	True	Klebsiella oxytoca strain KONIH2 plasmid pKOR-e3cb, complete sequence	Col(VCM04)		MPF_T		non-mobilizable
NZ_CP026281_1	NZ_CP026281.1	198115	PLSDB_version_2019_03_05	0	True	Klebsiella oxytoca strain KONIH2 plasmid pKOR-01e8, complete sequence	IncC	MOBH,MOBH	MPF_F	MOBH	conjugative
NZ_CP026280_1	NZ_CP026280.1	152041	PLSDB_version_2019_03_05	0	True	Klebsiella oxytoca strain KONIH2 plasmid pKPC-55bf, complete sequence	IncFII,rep_cluster_1418	MOBF,MOBF	MPF_F		conjugative
NZ_CP026279_1	NZ_CP026279.1	62185	PLSDB_version_2019_03_05	0	True	Klebsiella oxytoca strain KONIH2 plasmid pKOR-b08d, complete sequence	IncN	MOBF	MPF_T	MOBF	conjugative
NZ_CP026278_1	NZ_CP026278.1	48636	PLSDB_version_2019_03_05	6014	True	Klebsiella oxytoca strain KONIH2 plasmid pKOR-0e8e, complete sequence					non-mobilizable
NZ_CP026081_1	NZ_CP026081.1	28102	PLSDB_version_2019_03_05	0	True	Staphylococcus aureus strain NRS137 plasmid unnamed	rep_cluster_1017,rep_cluster_1215				non-mobilizable
NZ_CP026054_1	NZ_CP026054.1	59363	PLSDB_version_2019_03_05	0	True	Salmonella enterica strain FDAARGOS_70 plasmid unnamed2, complete sequence	IncFIB,IncFII		MPF_F		non-mobilizable
NZ_CP026053_1	NZ_CP026053.1	47793	PLSDB_version_2019_03_05	0	True	Salmonella enterica strain FDAARGOS_70 plasmid unnamed1, complete sequence	IncN	MOBF	MPF_T	MOBF	conjugative
NZ_CP026277_1	NZ_CP026277.1	56561	PLSDB_version_2019_03_05	0	True	Klebsiella oxytoca strain KONIH5 plasmid pKPC-8bc0, complete sequence	IncN	MOBF	MPF_T	MOBF	conjugative
NZ_CP026276_1	NZ_CP026276.1	282476	PLSDB_version_2019_03_05	0	True	Klebsiella oxytoca strain KONIH5 plasmid pKOR-ab4d, complete sequence	IncFIA,IncFIB,IncFII,IncFII,rep_cluster_2183	MOBF,MOBF	MPF_F		conjugative
NZ_CP026075_1	NZ_CP026075.1	23690	PLSDB_version_2019_03_05	0	True	Staphylococcus aureus strain HPV107 plasmid unnamed	rep_cluster_1017,rep_cluster_1017,rep_cluster_1215			MOBQ,MOBV	mobilizable
NZ_CP026274_1	NZ_CP026274.1	235655	PLSDB_version_2019_03_05	0	True	Klebsiella oxytoca strain KONIH4 plasmid pKPC-4b66, complete sequence	IncFIA,IncN,IncN	MOBF,MOBF	MPF_T	MOBF	conjugative
NZ_CP026273_1	NZ_CP026273.1	179680	PLSDB_version_2019_03_05	6013	True	Klebsiella oxytoca strain KONIH4 plasmid pKOX-ea2b, complete sequence	rep_cluster_2127	MOBH	MPF_F		conjugative
NZ_CP026272_1	NZ_CP026272.1	144055	PLSDB_version_2019_03_05	0	True	Klebsiella oxytoca strain KONIH4 plasmid pKPC-f607, complete sequence	IncFII,rep_cluster_1418	MOBF	MPF_F		conjugative
NZ_CP026271_1	NZ_CP026271.1	73495	PLSDB_version_2019_03_05	0	True	Klebsiella oxytoca strain KONIH4 plasmid pKOX-4655, complete sequence	IncFII	MOBF,MOBF	MPF_F		conjugative
NZ_CP026270_1	NZ_CP026270.1	52919	PLSDB_version_2019_03_05	552	True	Klebsiella oxytoca strain KONIH4 plasmid unnamed, complete sequence	rep_cluster_1				non-mobilizable
NZ_CP026065_1	NZ_CP026065.1	45039	PLSDB_version_2019_03_05	0	True	Staphylococcus aureus strain NRS271 plasmid unnamed	rep_cluster_1017,rep_cluster_1215,rep_cluster_2214	MOBV			mobilizable
NZ_CP026061_1	NZ_CP026061.1	36059	PLSDB_version_2019_03_05	0	True	Proteus mirabilis strain FDAARGOS_80 plasmid unnamed2, complete sequence		MOBP			mobilizable
NZ_CP026060_1	NZ_CP026060.1	34615	PLSDB_version_2019_03_05	0	True	Proteus mirabilis strain FDAARGOS_80 plasmid unnamed1, complete sequence	IncN	MOBF	MPF_T		conjugative
NZ_CP026330_1	NZ_CP026330.1	32842	PLSDB_version_2019_03_05	917	True	Acidithiobacillus caldus strain MTH-04 plasmid p2, complete sequence	rep_cluster_355	MOBQ			mobilizable
NZ_CP026329_1	NZ_CP026329.1	190798	PLSDB_version_2019_03_05	2433	True	Acidithiobacillus caldus strain MTH-04 plasmid p1, complete sequence					non-mobilizable
NZ_CP026058_1	NZ_CP026058.1	326508	PLSDB_version_2019_03_05	0	True	Citrobacter freundii strain FDAARGOS_73 plasmid unnamed2, complete sequence	Col(VCM04)	MOBH			mobilizable
NZ_CP026057_1	NZ_CP026057.1	60032	PLSDB_version_2019_03_05	0	True	Citrobacter freundii strain FDAARGOS_73 plasmid unnamed1, complete sequence	IncX5	MOBP	MPF_T		conjugative
NZ_CP026320_1	NZ_CP026320.1	37211	PLSDB_version_2019_03_05	6022	True	Vibrio campbellii strain BoB-90 plasmid unnamed 4, complete sequence					non-mobilizable
NZ_CP026319_1	NZ_CP026319.1	69048	PLSDB_version_2019_03_05	6021	True	Vibrio campbellii strain BoB-90 plasmid unnamed 3, complete sequence		MOBC			mobilizable
NZ_CP026318_1	NZ_CP026318.1	74233	PLSDB_version_2019_03_05	6020	True	Vibrio campbellii strain BoB-90 plasmid unnamed 2, complete sequence	rep_cluster_1599				non-mobilizable
NZ_CP026317_1	NZ_CP026317.1	194647	PLSDB_version_2019_03_05	6019	True	Vibrio campbellii strain BoB-90 plasmid unnamed 1, complete sequence					non-mobilizable
NZ_CP025421_1	NZ_CP025421.1	23538	PLSDB_version_2019_03_05	0	True	Streptococcus parauberis strain SPOF3K plasmid unnamed, complete sequence	rep_cluster_342	MOBP		MOBP	mobilizable
NZ_CP026242_1	NZ_CP026242.1	355789	PLSDB_version_2019_03_05	0	True	Citrobacter freundii complex sp. CFNIH9 plasmid pCFR-eb27, complete sequence	IncHI1A,IncP	MOBH,MOBP	MPF_F		conjugative
NZ_CP026241_1	NZ_CP026241.1	200651	PLSDB_version_2019_03_05	0	True	Citrobacter freundii complex sp. CFNIH9 plasmid pCFR-e790, complete sequence	IncFIB,IncFII,rep_cluster_2272	MOBF	MPF_F		conjugative
NZ_CP026240_1	NZ_CP026240.1	61837	PLSDB_version_2019_03_05	0	True	Citrobacter freundii complex sp. CFNIH9 plasmid pCFR-1cb6, complete sequence	IncX5	MOBP	MPF_T		conjugative
NZ_CP026239_1	NZ_CP026239.1	53632	PLSDB_version_2019_03_05	0	True	Citrobacter freundii complex sp. CFNIH9 plasmid pKPC-9d88, complete sequence	rep_cluster_1367	MOBC			mobilizable
NZ_CP026237_1	NZ_CP026237.1	235027	PLSDB_version_2019_03_05	0	True	Citrobacter freundii complex sp. CFNIH3 plasmid pCFR-9161, complete sequence	IncFIA,IncFIB,IncFIC,IncY		MPF_T		non-mobilizable
NZ_CP026236_1	NZ_CP026236.1	65291	PLSDB_version_2019_03_05	0	True	Citrobacter freundii complex sp. CFNIH3 plasmid pKPC-59e4, complete sequence	IncN	MOBF	MPF_T	MOBF	conjugative
NZ_CP026196_1	NZ_CP026196.1	302640	PLSDB_version_2019_03_05	0	True	Enterobacteriaceae bacterium ENNIH1 plasmid pENT-1f0b, complete sequence	IncHI1A,IncP	MOBH,MOBP	MPF_F		conjugative
NZ_CP026195_1	NZ_CP026195.1	16950	PLSDB_version_2019_03_05	0	True	Enterobacteriaceae bacterium ENNIH1 plasmid pENT-82e8, complete sequence	rep_cluster_2283				non-mobilizable
NZ_CP026194_1	NZ_CP026194.1	79128	PLSDB_version_2019_03_05	0	True	Enterobacteriaceae bacterium ENNIH1 plasmid pKPC-825d, complete sequence	IncL/M	MOBP	MPF_I		conjugative
NZ_CP026129_1	NZ_CP026129.1	130044	PLSDB_version_2019_03_05	0	True	Acinetobacter baumannii strain ABNIH28 plasmid pABA-2f10, complete sequence	rep_cluster_1656	MOBP			mobilizable
NZ_CP026128_1	NZ_CP026128.1	110754	PLSDB_version_2019_03_05	0	True	Acinetobacter baumannii strain ABNIH28 plasmid pABA-1fe1, complete sequence	rep_cluster_718				non-mobilizable
NZ_CP026127_1	NZ_CP026127.1	39359	PLSDB_version_2019_03_05	0	True	Acinetobacter baumannii strain ABNIH28 plasmid pNDM-0285, complete sequence		MOBQ	MPF_T		conjugative
NZ_CP026126_1	NZ_CP026126.1	11305	PLSDB_version_2019_03_05	0	True	Acinetobacter baumannii strain ABNIH28 plasmid pABA-6973, complete sequence	rep_cluster_1226				non-mobilizable
NZ_CP026227_1	NZ_CP026227.1	51597	PLSDB_version_2019_03_05	0	True	Aeromonas sp. ASNIH7 plasmid pKPC-1ac6, complete sequence	IncU	MOBP	MPF_T		conjugative
NZ_CP026225_1	NZ_CP026225.1	178635	PLSDB_version_2019_03_05	0	True	Aeromonas sp. ASNIH3 plasmid pKPC-8e09, complete sequence	IncC	MOBH,MOBH	MPF_F	MOBH	conjugative
NZ_CP026224_1	NZ_CP026224.1	39148	PLSDB_version_2019_03_05	0	True	Aeromonas sp. ASNIH3 plasmid pKPC-cd17, complete sequence	IncP,IncU	MOBP			mobilizable
NZ_CP026223_1	NZ_CP026223.1	18892	PLSDB_version_2019_03_05	0	True	Aeromonas sp. ASNIH3 plasmid pAER-3367, complete sequence	rep_cluster_995	MOBQ	MPF_T		conjugative
NZ_CP026198_1	NZ_CP026198.1	174695	PLSDB_version_2019_03_05	0	True	Enterobacteriaceae bacterium ENNIH3 plasmid pKPC-c606, complete sequence	IncN,rep_cluster_2283	MOBF	MPF_T	MOBF	conjugative
NZ_CP026088_1	NZ_CP026088.1	9203	PLSDB_version_2019_03_05	0	True	Acinetobacter pittii strain WCHAP005069 plasmid p2_005069, complete sequence	rep_cluster_1254				non-mobilizable
NZ_CP026087_1	NZ_CP026087.1	91563	PLSDB_version_2019_03_05	0	True	Acinetobacter pittii strain WCHAP005069 plasmid p1_005069, complete sequence	rep_cluster_639	MOBP			mobilizable
NZ_CP026086_1	NZ_CP026086.1	112433	PLSDB_version_2019_03_05	0	True	Acinetobacter pittii strain WCHAP005069 plasmid pOXA58_005069, complete sequence	rep_cluster_1218,rep_cluster_1254	MOBP			mobilizable
NZ_CP026191_1	NZ_CP026191.1	12794	PLSDB_version_2019_03_05	0	True	Enterobacteriaceae bacterium ENNIH2 plasmid pENT-6b61, complete sequence	rep_cluster_2147				non-mobilizable
NZ_CP026190_1	NZ_CP026190.1	7127	PLSDB_version_2019_03_05	0	True	Enterobacteriaceae bacterium ENNIH2 plasmid pENT-c4fd, complete sequence	rep_cluster_2335			MOBP,MOB_unknown	mobilizable
NZ_CP026189_1	NZ_CP026189.1	171306	PLSDB_version_2019_03_05	0	True	Enterobacteriaceae bacterium ENNIH2 plasmid pENT-812c, complete sequence	IncFIC,rep_cluster_2203,rep_cluster_2283	MOBF	MPF_F		conjugative
NZ_CP026188_1	NZ_CP026188.1	82861	PLSDB_version_2019_03_05	0	True	Enterobacteriaceae bacterium ENNIH2 plasmid pKPC-ddab, complete sequence	IncL/M	MOBP	MPF_I		conjugative
NZ_CP026187_1	NZ_CP026187.1	32224	PLSDB_version_2019_03_05	158	True	Enterobacteriaceae bacterium ENNIH2 plasmid unnamed, complete sequence					non-mobilizable
NZ_CP026123_1	NZ_CP026123.1	23973	PLSDB_version_2019_03_05	0	True	Aeromonas sp. ASNIH5 plasmid pKPC-b21f, complete sequence	rep_cluster_2022				non-mobilizable
NZ_CP026201_1	NZ_CP026201.1	100989	PLSDB_version_2019_03_05	0	True	Escherichia coli strain ECONIH6 plasmid pNDM-d2e9, complete sequence	IncFIA,IncFIC	MOBF	MPF_F	MOBF	conjugative
NZ_CP026200_1	NZ_CP026200.1	97800	PLSDB_version_2019_03_05	0	True	Escherichia coli strain ECONIH6 plasmid pECO-6dfa, complete sequence	IncY	MOBC	MPF_T		conjugative
NZ_CP026209_1	NZ_CP026209.1	42693	PLSDB_version_2019_03_05	4115	True	Escherichia coli strain ECONIH5 plasmid unnamed, complete sequence					non-mobilizable
NZ_CP026208_1	NZ_CP026208.1	298633	PLSDB_version_2019_03_05	0	True	Escherichia coli strain ECONIH5 plasmid pECO-109b, complete sequence	IncHI1A,IncP	MOBH,MOBP	MPF_F		conjugative
NZ_CP026207_1	NZ_CP026207.1	202687	PLSDB_version_2019_03_05	0	True	Escherichia coli strain ECONIH5 plasmid pECO-dc1b, complete sequence	IncC	MOBH,MOBH	MPF_F	MOBH	conjugative
NZ_CP026206_1	NZ_CP026206.1	191344	PLSDB_version_2019_03_05	0	True	Escherichia coli strain ECONIH5 plasmid pECO-cbb3, complete sequence	IncFIB,IncFIB	MOBC	MPF_T	MOBF	conjugative
NZ_CP026205_1	NZ_CP026205.1	77775	PLSDB_version_2019_03_05	0	True	Escherichia coli strain ECONIH5 plasmid pKPC-e3ee, complete sequence	IncN	MOBF	MPF_T	MOBF	conjugative
NZ_CP026204_1	NZ_CP026204.1	76500	PLSDB_version_2019_03_05	0	True	Escherichia coli strain ECONIH5 plasmid pKPC-bca9, complete sequence	IncX5	MOBP	MPF_T		conjugative
NZ_CP026203_1	NZ_CP026203.1	35036	PLSDB_version_2019_03_05	0	True	Escherichia coli strain ECONIH5 plasmid pECO-a7e8, complete sequence	IncR				non-mobilizable
NZ_CP026186_1	NZ_CP026186.1	373179	PLSDB_version_2019_03_05	0	True	Klebsiella pneumoniae strain KPNIH49 plasmid pKPN-3967, complete sequence	IncFIB	MOBH	MPF_F		conjugative
NZ_CP026185_1	NZ_CP026185.1	40784	PLSDB_version_2019_03_05	0	True	Klebsiella pneumoniae strain KPNIH49 plasmid pKPN-9a0d, complete sequence	rep_cluster_1418				non-mobilizable
NZ_CP026184_1	NZ_CP026184.1	60046	PLSDB_version_2019_03_05	0	True	Klebsiella pneumoniae strain KPNIH49 plasmid pKPN-af73, complete sequence	IncN	MOBF	MPF_T	MOBF	conjugative
NZ_CP026183_1	NZ_CP026183.1	6974	PLSDB_version_2019_03_05	0	True	Klebsiella pneumoniae strain KPNIH49 plasmid pKPN-dfda, complete sequence	ColRNAI_rep_cluster_1987				non-mobilizable
NZ_CP026182_1	NZ_CP026182.1	61178	PLSDB_version_2019_03_05	0	True	Klebsiella pneumoniae strain KPNIH49 plasmid pKPN-0c4e, complete sequence	IncR			MOBF	mobilizable
NZ_CP026181_1	NZ_CP026181.1	94405	PLSDB_version_2019_03_05	0	True	Klebsiella pneumoniae strain KPNIH49 plasmid pKPN-6a23, complete sequence	IncFII	MOBF,MOBF	MPF_F		conjugative
NZ_CP026180_1	NZ_CP026180.1	97198	PLSDB_version_2019_03_05	0	True	Klebsiella pneumoniae strain KPNIH49 plasmid pKPN-9729, complete sequence	IncFIB,IncFII,rep_cluster_2183				non-mobilizable
NZ_CP026179_1	NZ_CP026179.1	237571	PLSDB_version_2019_03_05	0	True	Klebsiella pneumoniae strain KPNIH49 plasmid pKPC-224e, complete sequence	IncFIA,IncFII,IncN,rep_cluster_2183	MOBF,MOBF	MPF_T	MOBF	conjugative
NZ_CP026176_1	NZ_CP026176.1	18977	PLSDB_version_2019_03_05	0	True	Klebsiella pneumoniae strain KPNIH50 plasmid pKPN-bb08, complete sequence	ColRNAI_rep_cluster_1987,ColRNAI_rep_cluster_1987				non-mobilizable
NZ_CP026175_1	NZ_CP026175.1	172259	PLSDB_version_2019_03_05	0	True	Klebsiella pneumoniae strain KPNIH50 plasmid pKPC-0cc9, complete sequence	ColRNAI_rep_cluster_1987,IncFIB	MOBF,MOBF	MPF_F		conjugative
NZ_CP026174_1	NZ_CP026174.1	93680	PLSDB_version_2019_03_05	0	True	Klebsiella pneumoniae strain KPNIH50 plasmid pKPN-0d7f, complete sequence	IncFII	MOBF,MOBF	MPF_F		conjugative
NZ_CP026173_1	NZ_CP026173.1	64271	PLSDB_version_2019_03_05	0	True	Klebsiella pneumoniae strain KPNIH50 plasmid pKPN-c4ac, complete sequence	IncFIB		MPF_F		non-mobilizable
NZ_CP026172_1	NZ_CP026172.1	243967	PLSDB_version_2019_03_05	0	True	Klebsiella pneumoniae strain KPNIH50 plasmid pKPN-bbef, complete sequence	IncFIB,IncHI1B	MOBH	MPF_F		conjugative
NZ_CP025981_1	NZ_CP025981.1	76160	PLSDB_version_2019_03_05	5994	True	Escherichia marmotae strain HT073016 plasmid pEM76, complete sequence	IncFIA,IncFIB				non-mobilizable
NZ_CP025980_1	NZ_CP025980.1	148809	PLSDB_version_2019_03_05	5993	True	Escherichia marmotae strain HT073016 plasmid pEM148, complete sequence	rep_cluster_2313				non-mobilizable
NZ_CP026171_1	NZ_CP026171.1	341250	PLSDB_version_2019_03_05	0	True	Leclercia sp. LSNIH1 plasmid pLEC-1cb1, complete sequence	IncHI1B,IncP	MOBH,MOBP	MPF_F		conjugative
NZ_CP026170_1	NZ_CP026170.1	128920	PLSDB_version_2019_03_05	0	True	Leclercia sp. LSNIH1 plasmid pLEC-000f, complete sequence	rep_cluster_2218				non-mobilizable
NZ_CP026169_1	NZ_CP026169.1	58627	PLSDB_version_2019_03_05	0	True	Leclercia sp. LSNIH1 plasmid pKPC-79f0, complete sequence	IncN	MOBF	MPF_T	MOBF	conjugative
NZ_CP026168_1	NZ_CP026168.1	50622	PLSDB_version_2019_03_05	0	True	Leclercia sp. LSNIH1 plasmid pLEC-b38d, complete sequence	rep_cluster_2062				non-mobilizable
NZ_CP026110_1	NZ_CP026110.1	100133	PLSDB_version_2019_03_05	0	True	Paraburkholderia hospita strain DSM 17164 plasmid pEMT1, complete sequence	rep_cluster_1289	MOBP			mobilizable
NZ_CP025626_1	NZ_CP025626.1	144225	PLSDB_version_2019_03_05	0	True	Escherichia coli strain SCEC020007 plasmid pNDM5_SCEC020007, complete sequence	IncFIA,IncFIA,IncFIC	MOBF	MPF_F		conjugative
NZ_CP025625_1	NZ_CP025625.1	84952	PLSDB_version_2019_03_05	0	True	Escherichia coli strain SCEC020007 plasmid pBOKZ_SCEC020007, complete sequence	IncK2/Z	MOBP	MPF_I	MOBP	conjugative
NZ_CP020462_1	NZ_CP020462.1	15142	PLSDB_version_2019_03_05	0	True	Staphylococcus epidermidis strain 1457 plasmid p1457, complete sequence	rep_cluster_1215				non-mobilizable
NZ_CP023283_1	NZ_CP023283.1	34165	PLSDB_version_2019_03_05	5751	True	Nostoc sp. CENA543 plasmid pCENA543d, complete sequence					non-mobilizable
NZ_CP023282_1	NZ_CP023282.1	44065	PLSDB_version_2019_03_05	5750	True	Nostoc sp. CENA543 plasmid pCENA543b, complete sequence	rep_cluster_1657,rep_cluster_776	MOBF			mobilizable
NZ_CP023281_1	NZ_CP023281.1	30523	PLSDB_version_2019_03_05	5749	True	Nostoc sp. CENA543 plasmid pCENA543e, complete sequence		MOBP			mobilizable
NZ_CP023280_1	NZ_CP023280.1	67080	PLSDB_version_2019_03_05	5748	True	Nostoc sp. CENA543 plasmid pCENA543a, complete sequence		MOBF			mobilizable
NZ_CP023279_1	NZ_CP023279.1	41078	PLSDB_version_2019_03_05	5747	True	Nostoc sp. CENA543 plasmid pCENA543c, complete sequence					non-mobilizable
NZ_CP025940_1	NZ_CP025940.1	13003	PLSDB_version_2019_03_05	5987	True	Bacillus velezensis strain 10075 plasmid unnamed, complete sequence					non-mobilizable
NZ_CP025942_1	NZ_CP025942.1	24682	PLSDB_version_2019_03_05	5988	True	Bacillus subtilis strain BJ3-2 plasmid unnamed, complete sequence					non-mobilizable
NZ_CP025952_1	NZ_CP025952.1	170821	PLSDB_version_2019_03_05	0	True	Klebsiella pneumoniae subsp. pneumoniae strain GD4 plasmid pKPGD4, complete sequence	IncFIA,IncFII,IncR,IncU	MOBF	MPF_F	MOBP	conjugative
NZ_CP025962_1	NZ_CP025962.1	15865	PLSDB_version_2019_03_05	5992	True	Rhodococcus sp. djl-6-2 plasmid3, complete genome					non-mobilizable
NZ_CP025961_1	NZ_CP025961.1	80954	PLSDB_version_2019_03_05	5991	True	Rhodococcus sp. djl-6-2 plasmid2, complete genome		MOBF			mobilizable
NZ_CP025960_1	NZ_CP025960.1	84619	PLSDB_version_2019_03_05	972	True	Rhodococcus sp. djl-6-2 plasmid1, complete genome	rep_cluster_1311	MOBP			mobilizable
NZ_CP010775_1	NZ_CP010775.1	36658	PLSDB_version_2019_03_05	0	True	Phaeobacter piscinae strain P13 plasmid pP13_h, complete sequence	rep_cluster_914	MOBQ	MPF_T		conjugative
NZ_CP010774_1	NZ_CP010774.1	42878	PLSDB_version_2019_03_05	3903	True	Phaeobacter piscinae strain P13 plasmid pP13_g, complete sequence					non-mobilizable
NZ_CP010773_1	NZ_CP010773.1	69205	PLSDB_version_2019_03_05	2709	True	Phaeobacter piscinae strain P13 plasmid pP13_f, complete sequence	rep_cluster_252,rep_cluster_735				non-mobilizable
NZ_CP010772_1	NZ_CP010772.1	69385	PLSDB_version_2019_03_05	2708	True	Phaeobacter piscinae strain P13 plasmid pP13_e, complete sequence	rep_cluster_288				non-mobilizable
NZ_CP010770_1	NZ_CP010770.1	125602	PLSDB_version_2019_03_05	1482	True	Phaeobacter piscinae strain P13 plasmid pP13_c, complete sequence	rep_cluster_558	MOBP	MPF_T		conjugative
NZ_CP010769_1	NZ_CP010769.1	133727	PLSDB_version_2019_03_05	1482	True	Phaeobacter piscinae strain P13 plasmid pP13_b, complete sequence	rep_cluster_636	MOBP	MPF_T		conjugative
NZ_CP010768_1	NZ_CP010768.1	205383	PLSDB_version_2019_03_05	2710	True	Phaeobacter piscinae strain P13 plasmid pP13_a, complete sequence	rep_cluster_377				non-mobilizable
NZ_CP010649_1	NZ_CP010649.1	64673	PLSDB_version_2019_03_05	1482	True	Phaeobacter piscinae strain P36 plasmid pP36_f, complete sequence		MOBP			mobilizable
NZ_CP010648_1	NZ_CP010648.1	69149	PLSDB_version_2019_03_05	2709	True	Phaeobacter piscinae strain P36 plasmid pP36_e, complete sequence	rep_cluster_252,rep_cluster_735				non-mobilizable
NZ_CP010647_1	NZ_CP010647.1	72213	PLSDB_version_2019_03_05	0	True	Phaeobacter piscinae strain P36 plasmid pP36_d, complete sequence		MOBP			mobilizable
NZ_CP010646_1	NZ_CP010646.1	80683	PLSDB_version_2019_03_05	2708	True	Phaeobacter piscinae strain P36 plasmid pP36_c, complete sequence	rep_cluster_288				non-mobilizable
NZ_CP010645_1	NZ_CP010645.1	117673	PLSDB_version_2019_03_05	3907	True	Phaeobacter piscinae strain P36 plasmid pP36_b, complete sequence	rep_cluster_231	MOBP,MOBP			mobilizable
NZ_CP010644_1	NZ_CP010644.1	221490	PLSDB_version_2019_03_05	2710	True	Phaeobacter piscinae strain P36 plasmid pP36_a, complete sequence	rep_cluster_377				non-mobilizable
NZ_CP010688_1	NZ_CP010688.1	6059	PLSDB_version_2019_03_05	3911	True	Phaeobacter piscinae strain P14 plasmid pP14_g, complete sequence		MOBV			mobilizable
NZ_CP010687_1	NZ_CP010687.1	13253	PLSDB_version_2019_03_05	2708	True	Phaeobacter piscinae strain P14 plasmid pP14_f, complete sequence					non-mobilizable
NZ_CP010686_1	NZ_CP010686.1	23657	PLSDB_version_2019_03_05	2708	True	Phaeobacter piscinae strain P14 plasmid pP14_e, complete sequence					non-mobilizable
NZ_CP010685_1	NZ_CP010685.1	68465	PLSDB_version_2019_03_05	2709	True	Phaeobacter piscinae strain P14 plasmid pP14_d, complete sequence	rep_cluster_252,rep_cluster_735				non-mobilizable
NZ_CP010684_1	NZ_CP010684.1	87499	PLSDB_version_2019_03_05	2708	True	Phaeobacter piscinae strain P14 plasmid pP14_c, complete sequence	rep_cluster_288				non-mobilizable
NZ_CP010683_1	NZ_CP010683.1	102009	PLSDB_version_2019_03_05	3910	True	Phaeobacter piscinae strain P14 plasmid pP14_b, complete sequence		MOBF,MOBP	MPF_T		conjugative
NZ_CP010682_1	NZ_CP010682.1	221388	PLSDB_version_2019_03_05	2710	True	Phaeobacter piscinae strain P14 plasmid pP14_a, complete sequence	rep_cluster_377				non-mobilizable
NZ_CP010642_1	NZ_CP010642.1	68726	PLSDB_version_2019_03_05	2709	True	Phaeobacter gallaeciensis strain P73 plasmid pP73_f, complete sequence	rep_cluster_252,rep_cluster_735				non-mobilizable
NZ_CP010641_1	NZ_CP010641.1	77873	PLSDB_version_2019_03_05	2708	True	Phaeobacter gallaeciensis strain P73 plasmid pP73_e, complete sequence	rep_cluster_288				non-mobilizable
NZ_CP010640_1	NZ_CP010640.1	82130	PLSDB_version_2019_03_05	3156	True	Phaeobacter gallaeciensis strain P73 plasmid pP73_d, complete sequence	rep_cluster_538	MOBP	MPF_T		conjugative
NZ_CP010638_1	NZ_CP010638.1	171534	PLSDB_version_2019_03_05	1482	True	Phaeobacter gallaeciensis strain P73 plasmid pP73_b, complete sequence	rep_cluster_558	MOBP	MPF_T		conjugative
NZ_CP010637_1	NZ_CP010637.1	256057	PLSDB_version_2019_03_05	2710	True	Phaeobacter gallaeciensis strain P73 plasmid pP73_a, complete sequence	rep_cluster_377				non-mobilizable
NZ_CP010680_1	NZ_CP010680.1	31882	PLSDB_version_2019_03_05	3909	True	Phaeobacter gallaeciensis strain P75 plasmid pP75_g, complete sequence		MOBQ	MPF_T		conjugative
NZ_CP010679_1	NZ_CP010679.1	68236	PLSDB_version_2019_03_05	3908	True	Phaeobacter gallaeciensis strain P75 plasmid pP75_f, complete sequence		MOBP			mobilizable
NZ_CP010678_1	NZ_CP010678.1	68726	PLSDB_version_2019_03_05	2709	True	Phaeobacter gallaeciensis strain P75 plasmid pP75_e, complete sequence	rep_cluster_252,rep_cluster_735				non-mobilizable
NZ_CP010677_1	NZ_CP010677.1	77874	PLSDB_version_2019_03_05	2708	True	Phaeobacter gallaeciensis strain P75 plasmid pP75_d, complete sequence	rep_cluster_288				non-mobilizable
NZ_CP010676_1	NZ_CP010676.1	109815	PLSDB_version_2019_03_05	1482	True	Phaeobacter gallaeciensis strain P75 plasmid pP75_c, complete sequence	rep_cluster_636				non-mobilizable
NZ_CP010675_1	NZ_CP010675.1	171534	PLSDB_version_2019_03_05	1482	True	Phaeobacter gallaeciensis strain P75 plasmid pP75_b, complete sequence	rep_cluster_558	MOBP	MPF_T		conjugative
NZ_CP010674_1	NZ_CP010674.1	256057	PLSDB_version_2019_03_05	2710	True	Phaeobacter gallaeciensis strain P75 plasmid pP75_a, complete sequence	rep_cluster_377				non-mobilizable
NZ_CP019949_1	NZ_CP019949.1	175021	PLSDB_version_2019_03_05	5344	True	Methylocystis bryophila strain S285 plasmid p1, complete sequence	rep_cluster_86				non-mobilizable
NZ_CP025802_1	NZ_CP025802.1	57905	PLSDB_version_2019_03_05	5973	True	Yersinia ruckeri strain SC09 plasmid pLT, complete sequence	rep_cluster_2307	MOBF	MPF_F		conjugative
NZ_CP025801_1	NZ_CP025801.1	73051	PLSDB_version_2019_03_05	1535	True	Yersinia ruckeri strain SC09 plasmid pWKY, complete sequence	rep_cluster_214	MOBF	MPF_F		conjugative
NZ_CP025798_1	NZ_CP025798.1	96819	PLSDB_version_2019_03_05	15	True	Vibrio owensii strain 051011B plasmid unnamed1		MOBC			mobilizable
NZ_CP010791_1	NZ_CP010791.1	171534	PLSDB_version_2019_03_05	1482	True	Phaeobacter gallaeciensis strain P63 plasmid pP63_x_draft, complete sequence	rep_cluster_558	MOBP	MPF_T		conjugative
NZ_CP010790_1	NZ_CP010790.1	68222	PLSDB_version_2019_03_05	3908	True	Phaeobacter gallaeciensis strain P63 plasmid pP63_f, complete sequence		MOBP			mobilizable
NZ_CP010789_1	NZ_CP010789.1	68720	PLSDB_version_2019_03_05	2709	True	Phaeobacter gallaeciensis strain P63 plasmid pP63_e, complete sequence	rep_cluster_252,rep_cluster_735				non-mobilizable
NZ_CP021051_1	NZ_CP021051.1	76633	PLSDB_version_2019_03_05	2708	True	Phaeobacter gallaeciensis strain P128 plasmid pP128_d, complete sequence	rep_cluster_288				non-mobilizable
NZ_CP010594_1	NZ_CP010594.1	40169	PLSDB_version_2019_03_05	3157	True	Phaeobacter gallaeciensis strain P11 plasmid pP11_f, complete sequence	rep_cluster_641				non-mobilizable
NZ_CP010593_1	NZ_CP010593.1	68752	PLSDB_version_2019_03_05	2709	True	Phaeobacter gallaeciensis strain P11 plasmid pP11_e, complete sequence	rep_cluster_252,rep_cluster_735				non-mobilizable
NZ_CP010592_1	NZ_CP010592.1	77876	PLSDB_version_2019_03_05	2708	True	Phaeobacter gallaeciensis strain P11 plasmid pP11_d, complete sequence	rep_cluster_288				non-mobilizable
NZ_CP010591_1	NZ_CP010591.1	109815	PLSDB_version_2019_03_05	1482	True	Phaeobacter gallaeciensis strain P11 plasmid pP11_c, complete sequence	rep_cluster_636				non-mobilizable
NZ_CP010590_1	NZ_CP010590.1	133621	PLSDB_version_2019_03_05	1482	True	Phaeobacter gallaeciensis strain P11 plasmid pP11_b, complete sequence	rep_cluster_558	MOBP	MPF_T		conjugative
NZ_CP010589_1	NZ_CP010589.1	256057	PLSDB_version_2019_03_05	2710	True	Phaeobacter gallaeciensis strain P11 plasmid pP11_a, complete sequence	rep_cluster_377				non-mobilizable
NZ_CP016369_1	NZ_CP016369.1	52819	PLSDB_version_2019_03_05	2708	True	Phaeobacter porticola strain P97 plasmid pP97_e, complete sequence	rep_cluster_288				non-mobilizable
NZ_CP016368_1	NZ_CP016368.1	70805	PLSDB_version_2019_03_05	2709	True	Phaeobacter porticola strain P97 plasmid pP97_d, complete sequence	rep_cluster_252,rep_cluster_735				non-mobilizable
NZ_CP016367_1	NZ_CP016367.1	84850	PLSDB_version_2019_03_05	4869	True	Phaeobacter porticola strain P97 plasmid pP97_c, complete sequence	rep_cluster_613	MOBP			mobilizable
NZ_CP016366_1	NZ_CP016366.1	126697	PLSDB_version_2019_03_05	4868	True	Phaeobacter porticola strain P97 plasmid pP97_b, complete sequence	rep_cluster_636	MOBP			mobilizable
NZ_CP016365_1	NZ_CP016365.1	218458	PLSDB_version_2019_03_05	4867	True	Phaeobacter porticola strain P97 plasmid pP97_a, complete sequence	rep_cluster_377				non-mobilizable
NZ_CP025756_1	NZ_CP025756.1	258454	PLSDB_version_2019_03_05	0	True	Enterococcus faecium strain AALTL plasmid pEFA-99d7, complete sequence	rep_cluster_889,rep_cluster_893	MOBP	MPF_T		conjugative
NZ_CP025755_1	NZ_CP025755.1	35515	PLSDB_version_2019_03_05	0	True	Enterococcus faecium strain AALTL plasmid pEFA-790c, complete sequence	rep_cluster_889				non-mobilizable
NZ_CP025758_1	NZ_CP025758.1	62588	PLSDB_version_2019_03_05	0	True	Citrobacter freundii complex sp. CFNIH12 strain CFNIH2 plasmid pKPC-349c, complete sequence	IncN	MOBF	MPF_T	MOBF	conjugative
NZ_LT960613_1	NZ_LT960613.1	82266	PLSDB_version_2019_03_05	7316	True	Vibrio tapetis subsp. tapetis isolate Vibrio tapetis CECT4600 genome assembly, plasmid: P	rep_cluster_1528	MOBF	MPF_F		conjugative
NZ_CP025679_1	NZ_CP025679.1	68747	PLSDB_version_2019_03_05	0	True	Escherichia albertii strain ChinaSP140150 plasmid pEA-3, complete sequence	IncI2	MOBP	MPF_T		conjugative
NZ_CP025678_1	NZ_CP025678.1	57110	PLSDB_version_2019_03_05	0	True	Escherichia albertii strain ChinaSP140150 plasmid pEA-2, complete sequence	IncFIB,rep_cluster_2244		MPF_F	MOBF	mobilizable
NZ_CP025677_1	NZ_CP025677.1	129356	PLSDB_version_2019_03_05	0	True	Escherichia albertii strain ChinaSP140150 plasmid pEA-1, complete sequence	IncFIA,IncFII,IncN,IncX1	MOBF,MOBF,MOBQ	MPF_F	MOBP	conjugative
NZ_CP025591_1	NZ_CP025591.1	60980	PLSDB_version_2019_03_05	0	True	Lactobacillus plantarum strain K259 plasmid unnamed1, complete sequence	rep_cluster_1465	MOBQ			mobilizable
NZ_CP025589_1	NZ_CP025589.1	55784	PLSDB_version_2019_03_05	5956	True	Lactobacillus plantarum strain KC3 plasmid unnamed3, complete sequence	rep_cluster_1607				non-mobilizable
NZ_CP025588_1	NZ_CP025588.1	27858	PLSDB_version_2019_03_05	0	True	Lactobacillus plantarum strain KC3 plasmid unnamed2, complete sequence	rep_cluster_707	MOBP			mobilizable
NZ_CP025587_1	NZ_CP025587.1	71500	PLSDB_version_2019_03_05	0	True	Lactobacillus plantarum strain KC3 plasmid unnamed1, complete sequence	rep_cluster_1006,rep_cluster_707	MOBQ			mobilizable
NZ_CP025615_1	NZ_CP025615.1	155413	PLSDB_version_2019_03_05	5961	True	Niveispirillum cyanobacteriorum strain TH16 plasmid unnamed3, complete sequence					non-mobilizable
NZ_CP025614_1	NZ_CP025614.1	237129	PLSDB_version_2019_03_05	5960	True	Niveispirillum cyanobacteriorum strain TH16 plasmid unnamed2, complete sequence					non-mobilizable
NZ_CP025613_1	NZ_CP025613.1	1003851	PLSDB_version_2019_03_05	5959	True	Niveispirillum cyanobacteriorum strain TH16 plasmid unnamed1, complete sequence			MPF_T		non-mobilizable
NZ_AP014837_1	NZ_AP014837.1	6436	PLSDB_version_2019_03_05	3277	True	Candidatus Nitrosoglobus terrae plasmid pTAO100 DNA, complete genome	rep_cluster_1550				non-mobilizable
NZ_AP017462_1	NZ_AP017462.1	5038	PLSDB_version_2019_03_05	2976	True	Candidatus Endomicrobium trichonymphae plasmid pRSTT3 DNA, complete genome, strain: Rs-D17					non-mobilizable
NZ_AP017461_1	NZ_AP017461.1	5752	PLSDB_version_2019_03_05	2976	True	Candidatus Endomicrobium trichonymphae plasmid pRSTT2 DNA, complete genome, strain: Rs-D17					non-mobilizable
NZ_AP017460_1	NZ_AP017460.1	5518	PLSDB_version_2019_03_05	2976	True	Candidatus Endomicrobium trichonymphae plasmid pRSTT1 DNA, complete genome, strain: Rs-D1					non-mobilizable
NZ_LN890657_1	NZ_LN890657.1	40759	PLSDB_version_2019_03_05	7039	True	Ardenticatena sp. Cfx-K strain Cfx-K genome assembly, plasmid: III					non-mobilizable
NZ_CP022493_1	NZ_CP022493.1	1838	PLSDB_version_2019_03_05	4416	True	Salmonella enterica subsp. enterica serovar Saintpaul strain SA20031783 plasmid unnamed2, complete sequence					non-mobilizable
NZ_CP022496_1	NZ_CP022496.1	1898	PLSDB_version_2019_03_05	4416	True	Salmonella enterica subsp. enterica serovar Derby strain SA20035215 plasmid unnamed2, complete sequence					non-mobilizable
NZ_CP017252_1	NZ_CP017252.1	92691	PLSDB_version_2019_03_05	0	True	Escherichia coli strain NADC 5570/86-24/6564 plasmid pO157, complete sequence	IncFIA,IncFIB,IncFIB				non-mobilizable
NZ_CP017250_1	NZ_CP017250.1	92690	PLSDB_version_2019_03_05	0	True	Escherichia coli strain NADC 5570/86-24/6565 plasmid pO157, complete sequence	IncFIA,IncFIB				non-mobilizable
NZ_LN999837_1	NZ_LN999837.1	5248	PLSDB_version_2019_03_05	7060	True	Enterobacteriaceae bacterium symbiont of Trionymus perrisii isolate HETPER genome assembly, plasmid: III	rep_cluster_1369				non-mobilizable
NZ_LN999836_1	NZ_LN999836.1	3244	PLSDB_version_2019_03_05	7059	True	Enterobacteriaceae bacterium symbiont of Trionymus perrisii isolate HETPER genome assembly, plasmid: II					non-mobilizable
NZ_LN999834_1	NZ_LN999834.1	11828	PLSDB_version_2019_03_05	7057	True	Enterobacteriaceae bacterium symbiont of Maconellicoccus hirsutus isolate DEMHIR genome assembly, plasmid: II					non-mobilizable
NZ_CP013300_1	NZ_CP013300.1	17052	PLSDB_version_2019_03_05	4349	True	Staphylococcus sp. AntiMn-1 plasmid AM1_232, complete sequence	rep_cluster_1479				non-mobilizable
NZ_CP014970_1	NZ_CP014970.1	94014	PLSDB_version_2019_03_05	0	True	Salmonella enterica subsp. enterica serovar Typhimurium str. USDA-ARS-USMARC-1808 plasmid pSTY1-1808, complete sequence	IncFIB,IncFII	MOBF	MPF_F		conjugative
NZ_CP014978_1	NZ_CP014978.1	147296	PLSDB_version_2019_03_05	0	True	Salmonella enterica subsp. enterica serovar Typhimurium str. USDA-ARS-USMARC-1896 plasmid pSTY1-1896, complete sequence	IncC	MOBH,MOBH	MPF_F	MOBH	conjugative
NZ_CP011106_1	NZ_CP011106.1	143694	PLSDB_version_2019_03_05	2696	True	Legionella pneumophila strain L10-023 plasmid, complete sequence		MOBF	MPF_F		conjugative
NZ_CP011540_1	NZ_CP011540.1	174066	PLSDB_version_2019_03_05	0	True	Klebsiella aerogenes strain G7 isolate G7 plasmid pGPN1, complete sequence	IncC	MOBH,MOBH	MPF_F	MOBH	conjugative
NC_017719_1	NC_017719.1	8688	PLSDB_version_2019_03_05	0	True	Salmonella enterica subsp. enterica serovar Typhimurium str. SL1344 plasmid pRSF1010_SL1344 complete sequence	IncQ1	MOBQ		MOBQ	mobilizable
NC_017718_1	NC_017718.1	86908	PLSDB_version_2019_03_05	0	True	Salmonella enterica subsp. enterica serovar Typhimurium str. SL1344 plasmid pCol1B9_SL1344 complete sequence	IncI-gamma/K1	MOBP	MPF_I	MOBP	conjugative
NZ_CP022523_1	NZ_CP022523.1	1244003	PLSDB_version_2019_03_05	5539	True	Pseudoalteromonas sp. NC201 plasmid pNC201, complete sequence					non-mobilizable
NZ_CP019188_1	NZ_CP019188.1	95279	PLSDB_version_2019_03_05	0	True	Salmonella enterica subsp. enterica serovar Pomona str. ATCC 10729 plasmid pATCC10729_02, complete sequence	IncHI1B				non-mobilizable
NZ_CP019187_1	NZ_CP019187.1	100629	PLSDB_version_2019_03_05	0	True	Salmonella enterica subsp. enterica serovar Pomona str. ATCC 10729 plasmid pATCC10729_01, complete sequence	IncFIC,IncFII	MOBF	MPF_F	MOBF	conjugative
NZ_CP019191_1	NZ_CP019191.1	28662	PLSDB_version_2019_03_05	0	True	Salmonella enterica subsp. enterica serovar Poona str. ATCC BAA-1673 plasmid pATCCBAA1673_02, complete sequence	IncFII		MPF_T		non-mobilizable
NZ_CP019190_1	NZ_CP019190.1	186451	PLSDB_version_2019_03_05	0	True	Salmonella enterica subsp. enterica serovar Poona str. ATCC BAA-1673 plasmid pATCCBAA1673_01, complete sequence	IncFII,rep_cluster_2183	MOBF	MPF_F		conjugative
NZ_CP024892_1	NZ_CP024892.1	236354	PLSDB_version_2019_03_05	5871	True	Rhodococcus ruber strain YYL plasmid pYYL1.1, complete sequence		MOBF	MPF_T		conjugative
NZ_CP024891_1	NZ_CP024891.1	90897	PLSDB_version_2019_03_05	5871	True	Rhodococcus ruber strain YYL plasmid pYYL1.2, complete sequence	rep_cluster_1333				non-mobilizable
NZ_CP019175_1	NZ_CP019175.1	94727	PLSDB_version_2019_03_05	0	True	Salmonella enterica subsp. enterica serovar Give strain CFSAN024229 plasmid pCFSAN024229, complete sequence	IncFIB,IncFII,IncI-gamma/K1	MOBF	MPF_F		conjugative
NZ_CP019203_1	NZ_CP019203.1	178238	PLSDB_version_2019_03_05	5239	True	Salmonella enterica subsp. enterica serovar Infantis strain CFSAN003307 plasmid pCFSAN003307, complete sequence					non-mobilizable
NZ_CP025465_1	NZ_CP025465.1	5596	PLSDB_version_2019_03_05	181	True	Klebsiella pneumoniae strain F44 plasmid p44-4, complete sequence	rep_cluster_2370	MOBP		MOBP	mobilizable
NZ_CP025463_1	NZ_CP025463.1	161580	PLSDB_version_2019_03_05	0	True	Klebsiella pneumoniae strain F44 plasmid p44-2, complete sequence	IncFIA,IncR,IncU		MPF_F	MOBP	mobilizable
NZ_CP025462_1	NZ_CP025462.1	261706	PLSDB_version_2019_03_05	0	True	Klebsiella pneumoniae strain F44 plasmid p44-1, complete sequence	IncFIB,IncHI1B	MOBH	MPF_F		conjugative
NZ_CP025470_1	NZ_CP025470.1	106402	PLSDB_version_2019_03_05	0	True	Klebsiella pneumoniae strain JS187 plasmid p187-4, complete sequence	IncC		MPF_F	MOBH	mobilizable
NZ_CP025469_1	NZ_CP025469.1	3353	PLSDB_version_2019_03_05	0	True	Klebsiella pneumoniae strain JS187 plasmid p187-3, complete sequence	rep_cluster_2373				non-mobilizable
NZ_CP025468_1	NZ_CP025468.1	129684	PLSDB_version_2019_03_05	0	True	Klebsiella pneumoniae strain JS187 plasmid p187-2, complete sequence	IncFII,IncR,IncU,rep_cluster_2183	MOBF,MOBF	MPF_F		conjugative
NZ_CP025467_1	NZ_CP025467.1	246557	PLSDB_version_2019_03_05	0	True	Klebsiella pneumoniae strain JS187 plasmid p187-1, complete sequence	IncFIB,IncU		MPF_F		non-mobilizable
NZ_CP024130_1	NZ_CP024130.1	88460	PLSDB_version_2019_03_05	0	True	Escherichia coli strain 14EC001 plasmid p14EC001c, complete sequence	IncFIA,IncFIB				non-mobilizable
NZ_CP024129_1	NZ_CP024129.1	123884	PLSDB_version_2019_03_05	0	True	Escherichia coli strain 14EC001 plasmid p14EC001b, complete sequence	IncFIB	MOBF,MOBP	MPF_F	MOBF	conjugative
NZ_CP024128_1	NZ_CP024128.1	50013	PLSDB_version_2019_03_05	0	True	Escherichia coli strain 14EC001 plasmid p14EC001a, complete sequence	IncP	MOBP	MPF_T		conjugative
NZ_CP024140_1	NZ_CP024140.1	166233	PLSDB_version_2019_03_05	0	True	Escherichia coli strain 14EC020 plasmid p14EC020b, complete sequence	IncFIB,IncFIC,rep_cluster_2244	MOBF	MPF_F	MOBF	conjugative
NZ_CP024139_1	NZ_CP024139.1	64765	PLSDB_version_2019_03_05	0	True	Escherichia coli strain 14EC020 plasmid p14EC020a, complete sequence	IncI2	MOBP	MPF_T		conjugative
NZ_CP024137_1	NZ_CP024137.1	107279	PLSDB_version_2019_03_05	0	True	Escherichia coli strain 14EC017 plasmid p14EC017c, complete sequence	IncFIB	MOBF	MPF_Unknown		conjugative
NZ_CP024136_1	NZ_CP024136.1	93781	PLSDB_version_2019_03_05	0	True	Escherichia coli strain 14EC017 plasmid p14EC017b, complete sequence	IncFIA,IncX1	MOBF	MPF_Unknown		conjugative
NZ_CP024135_1	NZ_CP024135.1	63978	PLSDB_version_2019_03_05	0	True	Escherichia coli strain 14EC017 plasmid p14EC017a, complete sequence	IncI2	MOBP	MPF_T		conjugative
NZ_CP024617_1	NZ_CP024617.1	88896	PLSDB_version_2019_03_05	0	True	Escherichia coli strain SMN152SH1 plasmid pO177A1, complete sequence	IncFIB,IncFIC,rep_cluster_2232	MOBF	MPF_F		conjugative
NZ_CP024616_1	NZ_CP024616.1	48983	PLSDB_version_2019_03_05	0	True	Escherichia coli strain SMN152SH1 plasmid pO177B1, complete sequence		MOBP			mobilizable
NZ_CP024615_1	NZ_CP024615.1	6675	PLSDB_version_2019_03_05	0	True	Escherichia coli strain SMN152SH1 plasmid pO177C1, complete sequence	rep_cluster_2401	MOBP		MOBP	mobilizable
NZ_CP024055_1	NZ_CP024055.1	88839	PLSDB_version_2019_03_05	0	True	Escherichia coli strain SMN197SH3 plasmid pO177A3, complete sequence	IncFIB,IncFIC,rep_cluster_2232	MOBF	MPF_F		conjugative
NZ_CP024054_1	NZ_CP024054.1	48982	PLSDB_version_2019_03_05	0	True	Escherichia coli strain SMN197SH3 plasmid pO177B3, complete sequence		MOBP			mobilizable
NZ_CP024053_1	NZ_CP024053.1	6675	PLSDB_version_2019_03_05	0	True	Escherichia coli strain SMN197SH3 plasmid pO177C3, complete sequence	rep_cluster_2401	MOBP		MOBP	mobilizable
NZ_CP023675_1	NZ_CP023675.1	46664	PLSDB_version_2019_03_05	0	True	Escherichia coli strain SMN013SH2 plasmid pO177B2, complete sequence		MOBP			mobilizable
NZ_CP023674_1	NZ_CP023674.1	87524	PLSDB_version_2019_03_05	0	True	Escherichia coli strain SMN013SH2 plasmid pO177A2, complete sequence	IncFIB,IncFIC,rep_cluster_2232	MOBF	MPF_F		conjugative
NZ_CP022281_1	NZ_CP022281.1	59190	PLSDB_version_2019_03_05	0	True	Escherichia coli strain STEC299 plasmid pSTEC299_2, complete sequence	IncX1	MOBP	MPF_T	MOBP	conjugative
NZ_CP022280_1	NZ_CP022280.1	191691	PLSDB_version_2019_03_05	0	True	Escherichia coli strain STEC299 plasmid pSTEC299_1, complete sequence	IncFIA,IncFIB,IncFIC,IncFII,IncI-gamma/K1	MOBF,MOBF			mobilizable
NZ_CP019076_1	NZ_CP019076.1	127772	PLSDB_version_2019_03_05	0	True	Escherichia coli strain CRE1493 plasmid p1493-5, complete sequence	IncFIA,IncFIA,IncFIC	MOBF	MPF_F		conjugative
NZ_CP019075_1	NZ_CP019075.1	96986	PLSDB_version_2019_03_05	0	True	Escherichia coli strain CRE1493 plasmid p1493-4, complete sequence	IncY				non-mobilizable
NZ_CP019074_1	NZ_CP019074.1	73992	PLSDB_version_2019_03_05	0	True	Escherichia coli strain CRE1493 plasmid p1493-3, complete sequence	IncFIB			MOBF	mobilizable
NZ_CP019073_1	NZ_CP019073.1	46145	PLSDB_version_2019_03_05	0	True	Escherichia coli strain CRE1493 plasmid p1493-2, complete sequence	IncX3	MOBP	MPF_T		conjugative
NZ_CP019072_1	NZ_CP019072.1	33858	PLSDB_version_2019_03_05	0	True	Escherichia coli strain CRE1493 plasmid p1493-1, complete sequence	IncX4	MOBP	MPF_T		conjugative
NZ_CP019055_1	NZ_CP019055.1	184166	PLSDB_version_2019_03_05	0	True	Escherichia coli strain CRE1540 plasmid p1540-4, complete sequence	IncFIA,IncFIB,IncFIC,rep_cluster_2244	MOBF,MOBP	MPF_F	MOBF	conjugative
NZ_CP019054_1	NZ_CP019054.1	116028	PLSDB_version_2019_03_05	0	True	Escherichia coli strain CRE1540 plasmid p1540-3, complete sequence	IncHI1B				non-mobilizable
NZ_CP019053_1	NZ_CP019053.1	155802	PLSDB_version_2019_03_05	0	True	Escherichia coli strain CRE1540 plasmid p1540-2, complete sequence	IncC	MOBH,MOBH	MPF_F	MOBH	conjugative
NZ_CP019052_1	NZ_CP019052.1	65533	PLSDB_version_2019_03_05	0	True	Escherichia coli strain CRE1540 plasmid p1540-1, complete sequence	IncI2	MOBP	MPF_T		conjugative
NZ_CP024133_1	NZ_CP024133.1	190293	PLSDB_version_2019_03_05	0	True	Escherichia coli strain 14EC007 plasmid p14EC007b, complete sequence	IncFIA,IncFIB,IncR	MOBF	MPF_F	MOBF	conjugative
NZ_CP024132_1	NZ_CP024132.1	35098	PLSDB_version_2019_03_05	0	True	Escherichia coli strain 14EC007 plasmid p14EC007a, complete sequence	IncX4	MOBP	MPF_T		conjugative
NZ_CP024154_1	NZ_CP024154.1	84404	PLSDB_version_2019_03_05	0	True	Escherichia coli strain 14EC033 plasmid p14EC033g, complete sequence	IncK2/Z	MOBP	MPF_I	MOBP	conjugative
NZ_CP024153_1	NZ_CP024153.1	98181	PLSDB_version_2019_03_05	0	True	Escherichia coli strain 14EC033 plasmid p14EC033f, complete sequence	IncFIA,IncFIB,IncN				non-mobilizable
NZ_CP024152_1	NZ_CP024152.1	87351	PLSDB_version_2019_03_05	0	True	Escherichia coli strain 14EC033 plasmid p14EC033e, complete sequence	IncI-gamma/K1	MOBP	MPF_I	MOBP	conjugative
NZ_CP024151_1	NZ_CP024151.1	97858	PLSDB_version_2019_03_05	0	True	Escherichia coli strain 14EC033 plasmid p14EC033d, complete sequence	IncFIB,IncFIC,rep_cluster_2244	MOBF	MPF_F	MOBF	conjugative
NZ_CP024150_1	NZ_CP024150.1	108710	PLSDB_version_2019_03_05	0	True	Escherichia coli strain 14EC033 plasmid p14EC033c, complete sequence	IncFIA	MOBF,MOBP	MPF_I	MOBP	conjugative
NZ_CP024149_1	NZ_CP024149.1	33301	PLSDB_version_2019_03_05	0	True	Escherichia coli strain 14EC033 plasmid p14EC033b, complete sequence	IncX4	MOBP	MPF_T		conjugative
NZ_CP024148_1	NZ_CP024148.1	62585	PLSDB_version_2019_03_05	0	True	Escherichia coli strain 14EC033 plasmid p14EC033a, complete sequence	IncI2	MOBP	MPF_T		conjugative
NZ_CP024146_1	NZ_CP024146.1	88553	PLSDB_version_2019_03_05	0	True	Escherichia coli strain 14EC029 plasmid p14EC029e, complete sequence	IncI-gamma/K1	MOBP	MPF_I	MOBP	conjugative
NZ_CP024145_1	NZ_CP024145.1	106478	PLSDB_version_2019_03_05	0	True	Escherichia coli strain 14EC029 plasmid p14EC029d, complete sequence	IncFIB,IncFIC,IncI1	MOBF	MPF_F	MOBF	conjugative
NZ_CP024144_1	NZ_CP024144.1	96973	PLSDB_version_2019_03_05	0	True	Escherichia coli strain 14EC029 plasmid p14EC029c, complete sequence	IncFIA,IncFIB				non-mobilizable
NZ_CP024143_1	NZ_CP024143.1	254423	PLSDB_version_2019_03_05	0	True	Escherichia coli strain 14EC029 plasmid p14EC029b, complete sequence	IncHI2A,IncN,rep_cluster_1088	MOBH	MPF_F	MOBH	conjugative
NZ_CP024142_1	NZ_CP024142.1	66596	PLSDB_version_2019_03_05	0	True	Escherichia coli strain 14EC029 plasmid p14EC029a, complete sequence	IncI2	MOBP	MPF_T		conjugative
NZ_CP025460_1	NZ_CP025460.1	5596	PLSDB_version_2019_03_05	181	True	Klebsiella pneumoniae strain KP69 plasmid p69-4, complete sequence	rep_cluster_2370	MOBP		MOBP	mobilizable
NZ_CP025459_1	NZ_CP025459.1	10060	PLSDB_version_2019_03_05	0	True	Klebsiella pneumoniae strain KP69 plasmid p69-3, complete sequence	ColRNAI_rep_cluster_1857	MOBC			mobilizable
NZ_CP025458_1	NZ_CP025458.1	128563	PLSDB_version_2019_03_05	0	True	Klebsiella pneumoniae strain KP69 plasmid p69-2, complete sequence	IncFIA,IncR,IncU		MPF_F	MOBP	mobilizable
NZ_CP025457_1	NZ_CP025457.1	223274	PLSDB_version_2019_03_05	0	True	Klebsiella pneumoniae strain KP69 plasmid p69-1, complete sequence	IncFIB,IncFII	MOBF,MOBF	MPF_F		conjugative
NZ_CP025444_1	NZ_CP025444.1	25550	PLSDB_version_2019_03_05	0	True	Listeria monocytogenes strain MF4545 plasmid pMF4545, complete sequence	rep_cluster_110				non-mobilizable
NZ_CP019123_1	NZ_CP019123.1	32592	PLSDB_version_2019_03_05	5233	True	Vibrio vulnificus strain FORC_054 plasmid pFORC54, complete sequence					non-mobilizable
NZ_CP025253_1	NZ_CP025253.1	105801	PLSDB_version_2019_03_05	0	True	Escherichia coli strain BH100 substr. MG2017 plasmid pBH100-1, complete sequence	IncFIA,IncFIC	MOBF	MPF_F	MOBP	conjugative
NZ_CP025252_1	NZ_CP025252.1	33924	PLSDB_version_2019_03_05	0	True	Escherichia coli strain BH100 substr. MG2017 plasmid pApR, complete sequence	ColRNAI_rep_cluster_1857	MOBC			mobilizable
NZ_CP025439_1	NZ_CP025439.1	63151	PLSDB_version_2019_03_05	0	True	Listeria monocytogenes strain MF4697 plasmid pMF4697, complete sequence	rep_cluster_110	MOBP,MOBP			mobilizable
NZ_CP016496_1	NZ_CP016496.1	10370	PLSDB_version_2019_03_05	0	True	Lactobacillus pentosus strain BGM48 plasmid pBGM48-5, complete sequence		MOBQ			mobilizable
NZ_CP016495_1	NZ_CP016495.1	10962	PLSDB_version_2019_03_05	0	True	Lactobacillus pentosus strain BGM48 plasmid pBGM48-4, complete sequence	rep_cluster_1229	MOBQ			mobilizable
NZ_CP016494_1	NZ_CP016494.1	11886	PLSDB_version_2019_03_05	4904	True	Lactobacillus pentosus strain BGM48 plasmid pBGM48-3, complete sequence					non-mobilizable
NZ_CP016493_1	NZ_CP016493.1	18164	PLSDB_version_2019_03_05	0	True	Lactobacillus pentosus strain BGM48 plasmid pBGM48-2, complete sequence	rep_cluster_1244,rep_cluster_2119				non-mobilizable
NZ_CP016492_1	NZ_CP016492.1	34178	PLSDB_version_2019_03_05	0	True	Lactobacillus pentosus strain BGM48 plasmid pBGM48-1, complete sequence			MPF_T		non-mobilizable
NZ_CP025436_1	NZ_CP025436.1	91767	PLSDB_version_2019_03_05	5940	True	Gordonia sp. YC-JH1 plasmid pGOR1, complete sequence		MOBP			mobilizable
NZ_CP018868_1	NZ_CP018868.1	68058	PLSDB_version_2019_03_05	0	True	Lactobacillus alimentarius DSM 20249 plasmid pLDW-11, complete sequence	rep_cluster_707	MOBP,MOBQ	MPF_T		conjugative
NZ_CP025434_1	NZ_CP025434.1	20283	PLSDB_version_2019_03_05	5938	True	Paracoccus zhejiangensis strain J6 plasmid pPZ04, complete sequence					non-mobilizable
NZ_CP025433_1	NZ_CP025433.1	150390	PLSDB_version_2019_03_05	5931	True	Paracoccus zhejiangensis strain J6 plasmid pPZ03, complete sequence	rep_cluster_229	MOBP			mobilizable
NZ_CP025432_1	NZ_CP025432.1	214101	PLSDB_version_2019_03_05	5937	True	Paracoccus zhejiangensis strain J6 plasmid pPZ02, complete sequence	rep_cluster_517	MOBP			mobilizable
NZ_CP025431_1	NZ_CP025431.1	267361	PLSDB_version_2019_03_05	5936	True	Paracoccus zhejiangensis strain J6 plasmid pPZ01, complete sequence					non-mobilizable
NZ_CP023800_1	NZ_CP023800.1	202540	PLSDB_version_2019_03_05	0	True	Enterococcus faecium strain Efaecium_ER04526.5A plasmid pER04526.5A.1, complete sequence	rep_cluster_889,rep_cluster_893,rep_cluster_943	MOBP	MPF_T		conjugative
NZ_CP023790_1	NZ_CP023790.1	199068	PLSDB_version_2019_03_05	0	True	Enterococcus faecium strain Efaecium_ER04462.3A plasmid pER04462.3A.1, complete sequence	rep_cluster_889,rep_cluster_893,rep_cluster_943	MOBP	MPF_T		conjugative
NZ_CP023812_1	NZ_CP023812.1	81514	PLSDB_version_2019_03_05	0	True	Enterococcus faecium strain Efaecium_ER04526.3A plasmid pER04562.3A.5, complete sequence	rep_cluster_889	MOBP	MPF_T		conjugative
NZ_CP023811_1	NZ_CP023811.1	4374	PLSDB_version_2019_03_05	0	True	Enterococcus faecium strain Efaecium_ER04526.3A plasmid pER04562.3A.4, complete sequence	rep_cluster_943	MOBV			mobilizable
NZ_CP023809_1	NZ_CP023809.1	202553	PLSDB_version_2019_03_05	0	True	Enterococcus faecium strain Efaecium_ER04526.3A plasmid pER04562.3A.1, complete sequence	rep_cluster_889,rep_cluster_893,rep_cluster_943	MOBP	MPF_T		conjugative
NZ_CP023805_1	NZ_CP023805.1	201207	PLSDB_version_2019_03_05	0	True	Enterococcus faecium strain Efaecium_ER04619.3A isolate isolate plasmid pER04619.3A.1, complete sequence	rep_cluster_889,rep_cluster_893,rep_cluster_943	MOBP	MPF_T		conjugative
NZ_CP024924_1	NZ_CP024924.1	155488	PLSDB_version_2019_03_05	5881	True	Sphingomonas sp. Cra20 plasmid unnamed, complete sequence		MOBF	MPF_F		conjugative
NZ_CP018654_1	NZ_CP018654.1	33784	PLSDB_version_2019_03_05	5167	True	Salmonella enterica subsp. enterica serovar Enteritidis strain 81-1705 plasmid pSE81-1705, complete sequence					non-mobilizable
NZ_CP018653_1	NZ_CP018653.1	59334	PLSDB_version_2019_03_05	0	True	Salmonella enterica subsp. enterica serovar Enteritidis strain 81-1705 plasmid pSE81-1705, complete sequence	IncFIB,IncFII		MPF_F		non-mobilizable
NZ_CP018652_1	NZ_CP018652.1	200045	PLSDB_version_2019_03_05	0	True	Salmonella enterica subsp. enterica serovar Enteritidis strain 81-1705 plasmid pSE81-1705, complete sequence	IncHI1A	MOBH	MPF_F		conjugative
NZ_AP017970_1	NZ_AP017970.1	68063	PLSDB_version_2019_03_05	3351	True	Fusobacterium varium Fv113-g1 plasmid pFV113-g1-2 DNA, complete genome		MOBQ			mobilizable
NZ_AP017969_1	NZ_AP017969.1	89623	PLSDB_version_2019_03_05	3350	True	Fusobacterium varium Fv113-g1 plasmid pFV113-g1-1 DNA, complete genome		MOBQ			mobilizable
NZ_CP019561_1	NZ_CP019561.1	148529	PLSDB_version_2019_03_05	0	True	Escherichia coli strain KSC1031 plasmid unnamed, complete sequence	IncFIA,IncFIC	MOBF	MPF_F	MOBF	conjugative
NZ_CP021180_1	NZ_CP021180.1	135720	PLSDB_version_2019_03_05	0	True	Escherichia coli strain 81009 plasmid pEC-81009, complete sequence	IncFIA,IncFIA,IncFIB,IncFII,rep_cluster_2131	MOBF,MOBP	MPF_F	MOBF	conjugative
NZ_CP003562_1	NZ_CP003562.1	82913	PLSDB_version_2019_03_05	3463	True	Flammeovirga sp. MY04 plasmid, complete sequence	rep_cluster_706				non-mobilizable
NZ_LN868946_1	NZ_LN868946.1	141119	PLSDB_version_2019_03_05	7028	True	Salmonella enterica subsp. enterica serovar Senftenberg genome assembly NCTC10384, plasmid : 4					non-mobilizable
NZ_LN868945_1	NZ_LN868945.1	147787	PLSDB_version_2019_03_05	5239	True	Salmonella enterica subsp. enterica serovar Senftenberg genome assembly NCTC10384, plasmid : 3					non-mobilizable
NZ_CP010911_1	NZ_CP010911.1	7593	PLSDB_version_2019_03_05	3959	True	Candidatus Pantoea carbekii strain US plasmid pBMSBPS4, complete sequence	rep_cluster_1360				non-mobilizable
NZ_CP010910_1	NZ_CP010910.1	17880	PLSDB_version_2019_03_05	3958	True	Candidatus Pantoea carbekii strain US plasmid pBMSBPS3, complete sequence	rep_cluster_1165				non-mobilizable
NZ_CP010909_1	NZ_CP010909.1	6287	PLSDB_version_2019_03_05	3957	True	Candidatus Pantoea carbekii strain US plasmid pBMSBPS2, complete sequence	rep_cluster_1453				non-mobilizable
NZ_CP010908_1	NZ_CP010908.1	14562	PLSDB_version_2019_03_05	3956	True	Candidatus Pantoea carbekii strain US plasmid pBMSBPS1, complete sequence	rep_cluster_903				non-mobilizable
NZ_LN681226_1	NZ_LN681226.1	129882	PLSDB_version_2019_03_05	1039	True	Legionella hackeliae genome assembly LHA, plasmid : II	rep_cluster_522	MOBF	MPF_F		conjugative
NZ_AP014566_1	NZ_AP014566.1	132611	PLSDB_version_2019_03_05	0	True	Salmonella enterica subsp. enterica serovar Typhimurium str. L-3553 plasmid pST3553 DNA, complete genome	IncFIB,IncFII	MOBF	MPF_F		conjugative
NZ_AP010873_1	NZ_AP010873.1	9139	PLSDB_version_2019_03_05	3194	True	Candidatus Ishikawaella capsulata Mpkobe plasmid pAst DNA, complete genome	rep_cluster_1334				non-mobilizable
NC_022228_1	NC_022228.1	2472	PLSDB_version_2019_03_05	0	True	Staphylococcus aureus subsp. aureus CN1 plasmid, complete sequence	rep_cluster_1947				non-mobilizable
NC_022227_1	NC_022227.1	3332	PLSDB_version_2019_03_05	0	True	Staphylococcus aureus subsp. aureus CN1 plasmid, complete sequence	rep_cluster_1017				non-mobilizable
NC_021157_1	NC_021157.1	4675	PLSDB_version_2019_03_05	0	True	Salmonella enterica subsp. enterica serovar Typhimurium str. U288 plasmid pSTU288-3, complete sequence	rep_cluster_2335	MOBP,MOBP		MOBP	mobilizable
NC_021156_1	NC_021156.1	11067	PLSDB_version_2019_03_05	0	True	Salmonella enterica subsp. enterica serovar Typhimurium str. U288 plasmid pSTU288-2, complete sequence	IncQ1	MOBQ		MOBQ	mobilizable
NC_021155_1	NC_021155.1	148711	PLSDB_version_2019_03_05	0	True	Salmonella enterica subsp. enterica serovar Typhimurium str. U288 plasmid pSTU288-1, complete sequence	IncFIB,IncFII	MOBF,MOBP	MPF_F	MOBP	conjugative
NC_017336_1	NC_017336.1	3158	PLSDB_version_2019_03_05	0	True	Staphylococcus aureus subsp. aureus ST398 pS0385-3 plasmid, isolate SO385	rep_cluster_1017				non-mobilizable
NC_017334_1	NC_017334.1	5246	PLSDB_version_2019_03_05	0	True	Staphylococcus aureus subsp. aureus ST398 pS0385-1 plasmid, isolate SO385	rep_cluster_1118	MOBV			mobilizable
NC_017565_1	NC_017565.1	72460	PLSDB_version_2019_03_05	0	True	Yersinia enterocolitica subsp. palearctica Y11 plasmid pYVO3 complete sequence	IncFII,rep_cluster_2203,rep_cluster_645	MOBF			mobilizable
NC_017346_1	NC_017346.1	2241	PLSDB_version_2019_03_05	0	True	Staphylococcus aureus subsp. aureus ECT-R 2 plasmid pLUH01, complete sequence	rep_cluster_1017				non-mobilizable
NC_017344_1	NC_017344.1	27271	PLSDB_version_2019_03_05	0	True	Staphylococcus aureus subsp. aureus ECT-R 2 plasmid pLUH02, complete sequence	rep_cluster_1017,rep_cluster_1017,rep_cluster_1215			MOBV,MOBV	mobilizable
NC_017335_1	NC_017335.1	4381	PLSDB_version_2019_03_05	0	True	Staphylococcus aureus subsp. aureus ST398 pS0385-2 plasmid, isolate SO385	rep_cluster_1118	MOBP		MOBP	mobilizable
NC_017078_1	NC_017078.1	285449	PLSDB_version_2019_03_05	2578	True	Selenomonas ruminantium subsp. lactilytica TAM6421 plasmid pSRC1 DNA, complete genome					non-mobilizable
NC_017077_1	NC_017077.1	29781	PLSDB_version_2019_03_05	2577	True	Selenomonas ruminantium subsp. lactilytica TAM6421 plasmid pSRC7 DNA, complete genome	rep_cluster_453	MOBF			mobilizable
NC_017076_1	NC_017076.1	94348	PLSDB_version_2019_03_05	2576	True	Selenomonas ruminantium subsp. lactilytica TAM6421 plasmid pSRC2 DNA, complete genome					non-mobilizable
NC_017073_1	NC_017073.1	73380	PLSDB_version_2019_03_05	2573	True	Selenomonas ruminantium subsp. lactilytica TAM6421 plasmid pSRC3 DNA, complete genome					non-mobilizable
NC_017069_1	NC_017069.1	72893	PLSDB_version_2019_03_05	2569	True	Selenomonas ruminantium subsp. lactilytica TAM6421 plasmid pSRC4 DNA, complete genome					non-mobilizable
NC_017193_1	NC_017193.1	1989	PLSDB_version_2019_03_05	2595	True	Arcobacter sp. L plasmid pABL DNA, complete genome	Inc13				non-mobilizable
NC_017074_1	NC_017074.1	35182	PLSDB_version_2019_03_05	2574	True	Selenomonas ruminantium subsp. lactilytica TAM6421 plasmid pSRC5 DNA, complete genome					non-mobilizable
NC_017072_1	NC_017072.1	2614	PLSDB_version_2019_03_05	2572	True	Selenomonas ruminantium subsp. lactilytica TAM6421 plasmid pSRC9 DNA, complete genome	Inc13				non-mobilizable
NC_017071_1	NC_017071.1	4693	PLSDB_version_2019_03_05	2571	True	Selenomonas ruminantium subsp. lactilytica TAM6421 plasmid pSRC8 DNA, complete genome	rep_cluster_408				non-mobilizable
NC_017070_1	NC_017070.1	29913	PLSDB_version_2019_03_05	2570	True	Selenomonas ruminantium subsp. lactilytica TAM6421 plasmid pSRC6 DNA, complete genome		MOBQ			mobilizable
NC_015407_1	NC_015407.1	1840	PLSDB_version_2019_03_05	717	True	Mycoplasma mycoides subsp. capri LC str. 95010 plasmid, complete genome	rep_cluster_1812				non-mobilizable
NC_003921_3	NC_003921.3	33700	PLSDB_version_2019_03_05	0	True	Xanthomonas axonopodis pv. citri str. 306 plasmid pXAC33, complete sequence	rep_cluster_429				non-mobilizable
NC_006298_1	NC_006298.1	5178	PLSDB_version_2019_03_05	1032	True	Haemophilus somnus 129PT plasmid pHS129, complete sequence	rep_cluster_1108				non-mobilizable
NC_005816_1	NC_005816.1	9609	PLSDB_version_2019_03_05	0	True	Yersinia pestis biovar Microtus str. 91001 plasmid pPCP1, complete sequence	rep_cluster_2350			MOBP	mobilizable
NC_005815_1	NC_005815.1	106642	PLSDB_version_2019_03_05	0	True	Yersinia pestis biovar Microtus str. 91001 plasmid pMT1, complete sequence	IncFIB				non-mobilizable
NC_005813_1	NC_005813.1	70159	PLSDB_version_2019_03_05	0	True	Yersinia pestis biovar Microtus str. 91001 plasmid pCD1, complete sequence	IncFII,rep_cluster_645	MOBF			mobilizable
NC_005814_1	NC_005814.1	21742	PLSDB_version_2019_03_05	0	True	Yersinia pestis biovar Microtus str. 91001 plasmid pCRY, complete sequence	IncFII		MPF_T		non-mobilizable
NC_003922_1	NC_003922.1	64920	PLSDB_version_2019_03_05	0	True	Xanthomonas axonopodis pv. citri str. 306 plasmid pXAC64, complete sequence	rep_cluster_429,rep_cluster_461	MOBF,MOBP	MPF_T		conjugative
NZ_CP023798_1	NZ_CP023798.1	4375	PLSDB_version_2019_03_05	0	True	Enterococcus faecium strain Efaecium_ER04484.3A plasmid pER04484.3A.4, complete sequence	rep_cluster_943	MOBV			mobilizable
NZ_CP023796_1	NZ_CP023796.1	40911	PLSDB_version_2019_03_05	0	True	Enterococcus faecium strain Efaecium_ER04484.3A plasmid pER04484.3A.2, complete sequence	rep_cluster_889				non-mobilizable
NZ_CP023795_1	NZ_CP023795.1	202553	PLSDB_version_2019_03_05	0	True	Enterococcus faecium strain Efaecium_ER04484.3A plasmid pER04484.3A.1, complete sequence	rep_cluster_889,rep_cluster_893,rep_cluster_943	MOBP	MPF_T		conjugative
NZ_CP023783_1	NZ_CP023783.1	4374	PLSDB_version_2019_03_05	0	True	Enterococcus faecium strain Efaecium_ER03933.3A isolate isolate plasmid pER93933.3A.4, complete sequence	rep_cluster_943	MOBV			mobilizable
NZ_CP023782_1	NZ_CP023782.1	10647	PLSDB_version_2019_03_05	0	True	Enterococcus faecium strain Efaecium_ER03933.3A isolate isolate plasmid pER93933.3A.3, complete sequence	rep_cluster_1249	MOBP			mobilizable
NZ_CP023781_1	NZ_CP023781.1	199876	PLSDB_version_2019_03_05	0	True	Enterococcus faecium strain Efaecium_ER03933.3A isolate isolate plasmid pER93933.3A.1, complete sequence	rep_cluster_889,rep_cluster_893,rep_cluster_943	MOBP	MPF_T		conjugative
NZ_CP025427_1	NZ_CP025427.1	142988	PLSDB_version_2019_03_05	0	True	Enterococcus faecium strain SC4 plasmid p2, complete sequence	rep_cluster_185				non-mobilizable
NZ_CP025426_1	NZ_CP025426.1	253120	PLSDB_version_2019_03_05	0	True	Enterococcus faecium strain SC4 plasmid p1, complete sequence	rep_cluster_1763,rep_cluster_893	MOBP	MPF_T		conjugative
NZ_CP025224_1	NZ_CP025224.1	70706	PLSDB_version_2019_03_05	5923	True	Enterococcus sp. CR-Ec1 plasmid pCREc1, complete sequence	Inc18	MOBP	MPF_T		conjugative
NZ_CP018910_1	NZ_CP018910.1	9501	PLSDB_version_2019_03_05	0	True	Acinetobacter pittii strain XJ88 plasmid unnamed1, complete sequence	rep_cluster_1906				non-mobilizable
NZ_CP019601_1	NZ_CP019601.1	36316	PLSDB_version_2019_03_05	1806	True	Brachyspira hyodysenteriae strain BH718 plasmid pBH718, complete sequence	rep_cluster_768				non-mobilizable
NZ_CP018865_1	NZ_CP018865.1	244759	PLSDB_version_2019_03_05	5199	True	Arthrobacter crystallopoietes strain DSM 20117 plasmid pLDW-10, complete sequence		MOBP	MPF_T		conjugative
NZ_CP018864_1	NZ_CP018864.1	25865	PLSDB_version_2019_03_05	4401	True	Arthrobacter crystallopoietes strain DSM 20117 plasmid pLDW-9, complete sequence					non-mobilizable
NZ_CP025002_1	NZ_CP025002.1	12395	PLSDB_version_2019_03_05	5892	True	Bacillus siamensis strain SCSIO 05746 plasmid pSCSIO05746, complete sequence					non-mobilizable
NZ_CP018939_1	NZ_CP018939.1	73970	PLSDB_version_2019_03_05	1077	True	Bacteroides fragilis strain Q1F2 plasmid Q1F2-p2, complete sequence	rep_cluster_663	MOBP	MPF_T		conjugative
NZ_CP018938_1	NZ_CP018938.1	45350	PLSDB_version_2019_03_05	5214	True	Bacteroides fragilis strain Q1F2 plasmid Q1F2-p1, complete sequence					non-mobilizable
NZ_CP018322_1	NZ_CP018322.1	237311	PLSDB_version_2019_03_05	126	True	Alteromonas macleodii strain Te101 plasmid pTE101a, complete sequence	rep_cluster_1371		MPF_I		non-mobilizable
NZ_CP014152_1	NZ_CP014152.1	241076	PLSDB_version_2019_03_05	1536	True	Clostridium botulinum strain BrDura plasmid pRSJ20_1, complete sequence	rep_cluster_1536		MPF_T		non-mobilizable
NZ_CP013842_1	NZ_CP013842.1	10111	PLSDB_version_2019_03_05	1398	True	Clostridium botulinum strain AM1051 plasmid pRSJ13_1, complete sequence		MOBP			mobilizable
NZ_CP013700_1	NZ_CP013700.1	267642	PLSDB_version_2019_03_05	1536	True	Clostridium botulinum strain AM1195 plasmid pRSJ11_1, complete sequence	rep_cluster_1536		MPF_T		non-mobilizable
NZ_CP014221_1	NZ_CP014221.1	23294	PLSDB_version_2019_03_05	1433	True	Clostridium botulinum strain B515 plasmid pRSJ21_2, complete sequence	rep_cluster_958				non-mobilizable
NZ_CP014220_1	NZ_CP014220.1	10089	PLSDB_version_2019_03_05	1398	True	Clostridium botulinum strain B515 plasmid pRSJ21_1, complete sequence		MOBP			mobilizable
NZ_CP014218_1	NZ_CP014218.1	57585	PLSDB_version_2019_03_05	4441	True	Clostridium botulinum strain B515 plasmid pRSJ21_3, complete sequence	rep_cluster_2046				non-mobilizable
NZ_CP013852_1	NZ_CP013852.1	23278	PLSDB_version_2019_03_05	1433	True	Clostridium botulinum strain B305 plasmid pRSJ6_2, complete sequence	rep_cluster_958				non-mobilizable
NZ_CP013851_1	NZ_CP013851.1	10109	PLSDB_version_2019_03_05	1398	True	Clostridium botulinum strain B305 plasmid pRSJ6_1, complete sequence		MOBP			mobilizable
NZ_CP013848_1	NZ_CP013848.1	42784	PLSDB_version_2019_03_05	4402	True	Clostridium botulinum strain Af650 plasmid pRSJ14_1, complete sequence					non-mobilizable
NZ_CP016862_1	NZ_CP016862.1	27067	PLSDB_version_2019_03_05	0	True	Staphylococcus aureus subsp. aureus strain 1625.CO1 plasmid p1625.CO1, complete sequence	rep_cluster_1017,rep_cluster_1733,rep_cluster_2100			MOBQ	mobilizable
NZ_CP014173_1	NZ_CP014173.1	56844	PLSDB_version_2019_03_05	4441	True	Clostridium botulinum strain B609 plasmid pRSJ22_2, complete sequence	rep_cluster_2046				non-mobilizable
NZ_CP014172_1	NZ_CP014172.1	23294	PLSDB_version_2019_03_05	1433	True	Clostridium botulinum strain B609 plasmid pRSJ22_1, complete sequence	rep_cluster_958				non-mobilizable
NZ_CP013846_1	NZ_CP013846.1	17430	PLSDB_version_2019_03_05	1433	True	Clostridium botulinum strain A634 plasmid pRSJ19_1, complete sequence	rep_cluster_958				non-mobilizable
NZ_CP013844_1	NZ_CP013844.1	215420	PLSDB_version_2019_03_05	4345	True	Clostridium botulinum strain A634 plasmid pRSJ19_2, complete sequence					non-mobilizable
NZ_CP014149_1	NZ_CP014149.1	34354	PLSDB_version_2019_03_05	4442	True	Paeniclostridium sordellii strain AM370 plasmid pRSJ16_1, complete sequence	rep_cluster_657				non-mobilizable
NZ_CP025585_1	NZ_CP025585.1	28805	PLSDB_version_2019_03_05	5955	True	Paracoccus sp. CBA4604 plasmid pCBA4604-02, complete sequence					non-mobilizable
NZ_CP025584_1	NZ_CP025584.1	149225	PLSDB_version_2019_03_05	5954	True	Paracoccus sp. CBA4604 plasmid pCBA4604-01, complete sequence					non-mobilizable
NZ_CP019559_1	NZ_CP019559.1	277790	PLSDB_version_2019_03_05	0	True	Escherichia coli strain KSC207 plasmid unnamed, complete sequence	IncHI2A,rep_cluster_1088	MOBH	MPF_F	MOBH	conjugative
NC_018606_1	NC_018606.1	57800	PLSDB_version_2019_03_05	2733	True	Cardinium endosymbiont cEper1 of Encarsia pergandiella pCher plasmid, complete sequence		MOBV	MPF_T		conjugative
NZ_CP015595_1	NZ_CP015595.1	309964	PLSDB_version_2019_03_05	4750	True	Acinetobacter sp. NCu2D-2 plasmid unnamed, complete sequence	rep_cluster_627	MOBP			mobilizable
NZ_LT969521_1	NZ_LT969521.1	151612	PLSDB_version_2019_03_05	2754	True	Pseudomonas aeruginosa isolate RW109 genome assembly, plasmid: 2			MPF_I		non-mobilizable
NZ_LT969519_1	NZ_LT969519.1	555265	PLSDB_version_2019_03_05	0	True	Pseudomonas aeruginosa isolate RW109 genome assembly, plasmid: 1	rep_cluster_1115				non-mobilizable
NZ_CP025411_1	NZ_CP025411.1	20460	PLSDB_version_2019_03_05	5933	True	Paracoccus sp. BM15 plasmid pBM153, complete sequence	rep_cluster_784	MOBQ	MPF_T		conjugative
NZ_CP025410_1	NZ_CP025410.1	81868	PLSDB_version_2019_03_05	5932	True	Paracoccus sp. BM15 plasmid pBM152, complete sequence					non-mobilizable
NZ_CP025409_1	NZ_CP025409.1	92522	PLSDB_version_2019_03_05	5931	True	Paracoccus sp. BM15 plasmid pBM151, complete sequence		MOBP			mobilizable
NZ_LT883141_1	NZ_LT883141.1	123705	PLSDB_version_2019_03_05	0	True	Escherichia coli isolate 6666666.257727.embl genome assembly, plasmid: III	IncFIA,IncFIB	MOBP			mobilizable
NZ_LT883140_1	NZ_LT883140.1	30364	PLSDB_version_2019_03_05	0	True	Escherichia coli isolate 6666666.257727.embl genome assembly, plasmid: II					non-mobilizable
NZ_LT883139_1	NZ_LT883139.1	118720	PLSDB_version_2019_03_05	0	True	Escherichia coli isolate 6666666.257727.embl genome assembly, plasmid: I	IncY	MOBH			mobilizable
NZ_CP017455_1	NZ_CP017455.1	43580	PLSDB_version_2019_03_05	0	True	Dickeya solani strain PPO 9019 plasmid unnamed, complete sequence	IncP	MOBP	MPF_T	MOBP	conjugative
NZ_CP025403_1	NZ_CP025403.1	133281	PLSDB_version_2019_03_05	0	True	Escherichia coli strain MS8345 plasmid pMS8345B, complete sequence	IncFIB,rep_cluster_2244	MOBF	MPF_F	MOBF	conjugative
NZ_CP025402_1	NZ_CP025402.1	241162	PLSDB_version_2019_03_05	0	True	Escherichia coli strain MS8345 plasmid pMS8345A, complete sequence	IncHI2A,rep_cluster_1088	MOBH	MPF_F	MOBH	conjugative
NZ_CP011641_1	NZ_CP011641.1	199444	PLSDB_version_2019_03_05	0	True	Serratia marcescens strain CAV1492 plasmid pCAV1492-199, complete sequence	IncFIB,IncFII,rep_cluster_2183	MOBF	MPF_F		conjugative
NZ_CP011640_1	NZ_CP011640.1	73100	PLSDB_version_2019_03_05	0	True	Serratia marcescens strain CAV1492 plasmid pCAV1492-73, complete sequence	IncL/M	MOBP	MPF_I		conjugative
NZ_CP011639_1	NZ_CP011639.1	69158	PLSDB_version_2019_03_05	0	True	Serratia marcescens strain CAV1492 plasmid pKPC_CAV1492, complete sequence	IncU,IncX5	MOBP	MPF_T		conjugative
NZ_CP011638_1	NZ_CP011638.1	6393	PLSDB_version_2019_03_05	0	True	Serratia marcescens strain CAV1492 plasmid pCAV1492-6393, complete sequence	ColRNAI_rep_cluster_1987			MOB_unknown	mobilizable
NZ_CP011637_1	NZ_CP011637.1	3223	PLSDB_version_2019_03_05	0	True	Serratia marcescens strain CAV1492 plasmid pCAV1492-3223, complete sequence	ColRNAI_rep_cluster_1987	MOBP		MOB_unknown	mobilizable
NZ_LT960783_1	NZ_LT960783.1	1526	PLSDB_version_2019_03_05	7319	True	Lactobacillus sakei strain J64 genome assembly, plasmid: 3					non-mobilizable
NZ_LT960782_1	NZ_LT960782.1	46347	PLSDB_version_2019_03_05	0	True	Lactobacillus sakei strain J64 genome assembly, plasmid: 2	rep_cluster_1328	MOBQ			mobilizable
NZ_CP025329_1	NZ_CP025329.1	286854	PLSDB_version_2019_03_05	0	True	Escherichia coli strain ExPEC XM plasmid unnamed	IncFIA,IncFIB,IncFIC,IncFII,rep_cluster_2244,rep_cluster_2313	MOBF,MOBF,MOBP	MPF_F	MOBF	conjugative
NZ_CP025282_1	NZ_CP025282.1	108453	PLSDB_version_2019_03_05	75	True	Campylobacter coli strain YH503 plasmid pCOS503, complete sequence					non-mobilizable
NZ_CP025260_1	NZ_CP025260.1	63182	PLSDB_version_2019_03_05	0	True	Listeria monocytogenes strain MF4624 plasmid pMF4624, complete sequence	rep_cluster_110	MOBP,MOBP			mobilizable
NZ_CP022408_1	NZ_CP022408.1	81950	PLSDB_version_2019_03_05	0	True	Escherichia coli O121:H19 strain 16-9255 plasmid punamed1, complete sequence	IncFIB,IncI-gamma/K1				non-mobilizable
NZ_CP025267_1	NZ_CP025267.1	74241	PLSDB_version_2019_03_05	0	True	Acinetobacter baumannii isolate SMC_Paed_Ab_BL01 plasmid pSMC_AB_BL01_1, complete sequence	rep_cluster_734	MOBF	MPF_F		conjugative
NZ_CP024200_1	NZ_CP024200.1	908044	PLSDB_version_2019_03_05	5823	True	Thalassospira marina strain CSC3H3 plasmid pCSC3H3, complete sequence					non-mobilizable
NZ_CP025134_1	NZ_CP025134.1	1226	PLSDB_version_2019_03_05	5919	True	Planococcus sp. MB-3u-03 plasmid unnamed11					non-mobilizable
NZ_CP025133_1	NZ_CP025133.1	1329	PLSDB_version_2019_03_05	5918	True	Planococcus sp. MB-3u-03 plasmid unnamed10					non-mobilizable
NZ_CP025132_1	NZ_CP025132.1	1566	PLSDB_version_2019_03_05	5917	True	Planococcus sp. MB-3u-03 plasmid unnamed9					non-mobilizable
NZ_CP025131_1	NZ_CP025131.1	1598	PLSDB_version_2019_03_05	5916	True	Planococcus sp. MB-3u-03 plasmid unnamed8					non-mobilizable
NZ_CP025130_1	NZ_CP025130.1	1636	PLSDB_version_2019_03_05	5915	True	Planococcus sp. MB-3u-03 plasmid unnamed5, complete sequence					non-mobilizable
NZ_CP025129_1	NZ_CP025129.1	2168	PLSDB_version_2019_03_05	5914	True	Planococcus sp. MB-3u-03 plasmid unnamed7					non-mobilizable
NZ_CP025128_1	NZ_CP025128.1	5115	PLSDB_version_2019_03_05	5913	True	Planococcus sp. MB-3u-03 plasmid unnamed6					non-mobilizable
NZ_CP025127_1	NZ_CP025127.1	6800	PLSDB_version_2019_03_05	5912	True	Planococcus sp. MB-3u-03 plasmid unnamed4, complete sequence		MOBV			mobilizable
NZ_CP025126_1	NZ_CP025126.1	7049	PLSDB_version_2019_03_05	5911	True	Planococcus sp. MB-3u-03 plasmid unnamed3					non-mobilizable
NZ_CP025125_1	NZ_CP025125.1	7275	PLSDB_version_2019_03_05	5910	True	Planococcus sp. MB-3u-03 plasmid unnamed2, complete sequence					non-mobilizable
NZ_CP025124_1	NZ_CP025124.1	70808	PLSDB_version_2019_03_05	5909	True	Planococcus sp. MB-3u-03 plasmid unnamed1, complete sequence					non-mobilizable
NZ_CP025123_1	NZ_CP025123.1	129321	PLSDB_version_2019_03_05	5908	True	Planococcus sp. MB-3u-03 plasmid unnamed12	rep_cluster_2431				non-mobilizable
NZ_CP025148_1	NZ_CP025148.1	161986	PLSDB_version_2019_03_05	0	True	Klebsiella pneumoniae strain KP1766 plasmid KP1766_p2, complete sequence	IncFIB	MOBF,MOBF	MPF_F		conjugative
NZ_CP025147_1	NZ_CP025147.1	205953	PLSDB_version_2019_03_05	0	True	Klebsiella pneumoniae strain KP1766 plasmid KP1766_p1, complete sequence	IncC	MOBH,MOBH	MPF_F	MOBH	conjugative
NZ_CP025145_1	NZ_CP025145.1	149158	PLSDB_version_2019_03_05	0	True	Klebsiella pneumoniae strain NR5632 plasmid NR5632_p2, complete sequence	IncFIB	MOBF,MOBF	MPF_F		conjugative
NZ_CP025144_1	NZ_CP025144.1	204123	PLSDB_version_2019_03_05	0	True	Klebsiella pneumoniae strain NR5632 plasmid NR5632_p1, complete sequence	IncC	MOBH,MOBH	MPF_F	MOBH	conjugative
NZ_CP025142_1	NZ_CP025142.1	152230	PLSDB_version_2019_03_05	0	True	Klebsiella pneumoniae strain KP1768 plasmid KP1768_p2, complete sequence	IncFIB	MOBF,MOBF	MPF_F		conjugative
NZ_CP025141_1	NZ_CP025141.1	204734	PLSDB_version_2019_03_05	0	True	Klebsiella pneumoniae strain KP1768 plasmid KP1768_p1, complete sequence	IncC	MOBH,MOBH	MPF_F	MOBH	conjugative
NZ_CP025078_1	NZ_CP025078.1	56373	PLSDB_version_2019_03_05	0	True	Enterococcus faecium strain LS170308 plasmid unnamed, complete sequence	Inc11,rep_cluster_1118,rep_cluster_185	MOBV			mobilizable
NZ_CP025114_1	NZ_CP025114.1	285478	PLSDB_version_2019_03_05	5901	True	Bradyrhizobium sp. SK17 strain CBNU plasmid unnamed, complete sequence		MOBP	MPF_T		conjugative
NZ_CP025083_1	NZ_CP025083.1	58524	PLSDB_version_2019_03_05	0	True	Listeria monocytogenes strain MF4626 plasmid pMF4626, complete sequence	rep_cluster_110	MOBP			mobilizable
NZ_CP015525_1	NZ_CP015525.1	59372	PLSDB_version_2019_03_05	0	True	Salmonella enterica subsp. enterica serovar Enteritidis strain SJTUF10978 plasmid pSJTUF10978, complete sequence	IncFIB,IncFII		MPF_F		non-mobilizable
NZ_CP021919_1	NZ_CP021919.1	49149	PLSDB_version_2019_03_05	5572	True	Sagittula sp. P11 plasmid unnamed5, complete sequence					non-mobilizable
NZ_CP021918_1	NZ_CP021918.1	38612	PLSDB_version_2019_03_05	5571	True	Sagittula sp. P11 plasmid unnamed6, complete sequence					non-mobilizable
NZ_CP021917_1	NZ_CP021917.1	109721	PLSDB_version_2019_03_05	5570	True	Sagittula sp. P11 plasmid unnamed4, complete sequence	rep_cluster_567				non-mobilizable
NZ_CP021916_1	NZ_CP021916.1	133288	PLSDB_version_2019_03_05	1482	True	Sagittula sp. P11 plasmid unnamed3, complete sequence	rep_cluster_599	MOBP	MPF_T		conjugative
NZ_CP021915_1	NZ_CP021915.1	273585	PLSDB_version_2019_03_05	3939	True	Sagittula sp. P11 plasmid unnamed2, complete sequence	rep_cluster_558	MOBP	MPF_T		conjugative
NZ_CP021914_1	NZ_CP021914.1	347721	PLSDB_version_2019_03_05	5569	True	Sagittula sp. P11 plasmid unnamed1, complete sequence					non-mobilizable
NZ_CP015527_1	NZ_CP015527.1	59371	PLSDB_version_2019_03_05	0	True	Salmonella enterica subsp. enterica serovar Enteritidis strain SJTUF10984 plasmid pSJTUF10984, complete sequence	IncFIB,IncFII		MPF_F		non-mobilizable
NZ_CP020372_1	NZ_CP020372.1	484824	PLSDB_version_2019_03_05	5368	True	Candidatus Thiodictyon syntrophicum strain Cad16T plasmid pTs485, complete sequence					non-mobilizable
NZ_CP020371_1	NZ_CP020371.1	416864	PLSDB_version_2019_03_05	5367	True	Candidatus Thiodictyon syntrophicum strain Cad16T plasmid pTs417, complete sequence					non-mobilizable
NZ_CP018062_1	NZ_CP018062.1	147076	PLSDB_version_2019_03_05	5118	True	Enterococcus mundtii strain DSM 4838 plasmid pLDW-8, complete sequence	rep_cluster_187	MOBP	MPF_T		conjugative
NZ_CP023400_1	NZ_CP023400.1	148952	PLSDB_version_2019_03_05	5757	True	Pseudoalteromonas spongiae strain SAO4-4 plasmid pl, complete sequence					non-mobilizable
NZ_CP018001_1	NZ_CP018001.1	481964	PLSDB_version_2019_03_05	3096	True	Rhizobium sp. Y9 plasmid pY9, complete sequence		MOBP	MPF_T		conjugative
NZ_CP024658_1	NZ_CP024658.1	124659	PLSDB_version_2019_03_05	5850	True	Bacillus cereus strain MLY1 plasmid pMLY1.3, complete sequence		MOBP			mobilizable
NZ_CP024657_1	NZ_CP024657.1	158531	PLSDB_version_2019_03_05	3128	True	Bacillus cereus strain MLY1 plasmid pMLY1.1, complete sequence		MOBP	MPF_T		conjugative
NZ_CP024656_1	NZ_CP024656.1	102005	PLSDB_version_2019_03_05	5420	True	Bacillus cereus strain MLY1 plasmid pMLY1.2, complete sequence					non-mobilizable
NZ_CP016356_1	NZ_CP016356.1	106416	PLSDB_version_2019_03_05	0	True	Lactobacillus paracasei subsp. paracasei strain TMW 1.1434 plasmid pL11434-1, complete sequence		MOBP,MOBP			mobilizable
NZ_CP025081_1	NZ_CP025081.1	231583	PLSDB_version_2019_03_05	0	True	Klebsiella pneumoniae strain SGH10 plasmid pSGH10, complete sequence	IncFIB,IncHI1B				non-mobilizable
NZ_CP022487_1	NZ_CP022487.1	5121	PLSDB_version_2019_03_05	0	True	Enterococcus faecalis ARO1/DG plasmid pARO1.4, complete sequence	rep_cluster_2301	MOBV			mobilizable
NZ_CP022486_1	NZ_CP022486.1	31392	PLSDB_version_2019_03_05	0	True	Enterococcus faecalis ARO1/DG plasmid pARO1.3, complete sequence	rep_cluster_1027,rep_cluster_183				non-mobilizable
NZ_CP022485_1	NZ_CP022485.1	59380	PLSDB_version_2019_03_05	0	True	Enterococcus faecalis ARO1/DG plasmid pARO1.2, complete sequence	rep_cluster_180	MOBP	MPF_T		conjugative
NZ_CP022484_1	NZ_CP022484.1	65180	PLSDB_version_2019_03_05	0	True	Enterococcus faecalis ARO1/DG plasmid pARO1.1, complete sequence	rep_cluster_992	MOBC,MOBT,MOBV			mobilizable
NZ_CP024793_1	NZ_CP024793.1	805120	PLSDB_version_2019_03_05	5864	True	Nostoc flagelliforme CCNUN1 plasmid pNFSY08, complete sequence	rep_cluster_317	MOBP,MOBV,MOBV	MPF_T		conjugative
NZ_CP024792_1	NZ_CP024792.1	327173	PLSDB_version_2019_03_05	5863	True	Nostoc flagelliforme CCNUN1 plasmid pNFSY07, complete sequence					non-mobilizable
NZ_CP024791_1	NZ_CP024791.1	239322	PLSDB_version_2019_03_05	5862	True	Nostoc flagelliforme CCNUN1 plasmid pNFSY06, complete sequence	rep_cluster_1622,rep_cluster_317				non-mobilizable
NZ_CP024790_1	NZ_CP024790.1	152318	PLSDB_version_2019_03_05	5861	True	Nostoc flagelliforme CCNUN1 plasmid pNFSY05, complete sequence	rep_cluster_317				non-mobilizable
NZ_CP024789_1	NZ_CP024789.1	144585	PLSDB_version_2019_03_05	5860	True	Nostoc flagelliforme CCNUN1 plasmid pNFSY04, complete sequence					non-mobilizable
NZ_CP024788_1	NZ_CP024788.1	101520	PLSDB_version_2019_03_05	5859	True	Nostoc flagelliforme CCNUN1 plasmid pNFSY03, complete sequence					non-mobilizable
NZ_CP024787_1	NZ_CP024787.1	68844	PLSDB_version_2019_03_05	5858	True	Nostoc flagelliforme CCNUN1 plasmid pNFSY02, complete sequence		MOBP			mobilizable
NZ_CP024786_1	NZ_CP024786.1	28479	PLSDB_version_2019_03_05	5857	True	Nostoc flagelliforme CCNUN1 plasmid pNFSY01, complete sequence					non-mobilizable
NZ_CP025052_1	NZ_CP025052.1	59923	PLSDB_version_2019_03_05	0	True	Pseudomonas aeruginosa strain PB353 plasmid pPB353_1, complete sequence	rep_cluster_2025				non-mobilizable
NZ_CP025010_1	NZ_CP025010.1	118202	PLSDB_version_2019_03_05	0	True	Klebsiella pneumoniae strain AUSMDU00008119 plasmid pAUSMDU8119-2, complete sequence	IncFIB,IncFII,rep_cluster_2183	MOBF,MOBF	MPF_F		conjugative
NZ_CP025009_1	NZ_CP025009.1	176049	PLSDB_version_2019_03_05	0	True	Klebsiella pneumoniae strain AUSMDU00008119 plasmid pAUSMDU8119-1, complete sequence	ColRNAI_rep_cluster_1857,IncFIB,IncFII,rep_cluster_2183	MOBC,MOBF,MOBF	MPF_F		conjugative
NZ_CP025004_1	NZ_CP025004.1	5284	PLSDB_version_2019_03_05	5893	True	Dickeya fangzhongdai strain DSM 101947 plasmid pJS5, complete sequence	Col(Ye4449)	MOBP			mobilizable
NZ_CP018261_1	NZ_CP018261.1	54698	PLSDB_version_2019_03_05	0	True	Acinetobacter haemolyticus strain XH900 plasmid pXH901, complete sequence		MOBP			mobilizable
NZ_CP025007_1	NZ_CP025007.1	51423	PLSDB_version_2019_03_05	0	True	Klebsiella pneumoniae strain AUSMDU00003562 plasmid pAUSMDU3562-2, complete sequence	IncX3	MOBP	MPF_T		conjugative
NZ_CP025006_1	NZ_CP025006.1	167373	PLSDB_version_2019_03_05	0	True	Klebsiella pneumoniae strain AUSMDU00003562 plasmid pAUSMDU3562-1, complete sequence	IncFIB,IncFII,rep_cluster_2183	MOBF,MOBF	MPF_F		conjugative
NZ_CP024999_1	NZ_CP024999.1	20730	PLSDB_version_2019_03_05	0	True	Staphylococcus aureus strain 55-99-44 plasmid punamed1, complete sequence	rep_cluster_1733,rep_cluster_2214	MOBV		MOBQ	mobilizable
NZ_CP024806_1	NZ_CP024806.1	51479	PLSDB_version_2019_03_05	0	True	Escherichia coli strain AMA1167 plasmid pAMA1167-OXA-181, complete sequence	IncX3,rep_cluster_1195	MOBP	MPF_T		conjugative
NZ_CP024805_1	NZ_CP024805.1	111310	PLSDB_version_2019_03_05	0	True	Escherichia coli strain AMA1167 plasmid pAMA1167-NDM-5, complete sequence	IncFIA,IncFIB,IncFII,IncFII,IncQ1	MOBF			mobilizable
NZ_CP024804_1	NZ_CP024804.1	1934	PLSDB_version_2019_03_05	0	True	Escherichia coli strain AMA1167 plasmid pAMA1167-5, complete sequence	ColpVC				non-mobilizable
NZ_CP024803_1	NZ_CP024803.1	2088	PLSDB_version_2019_03_05	61	True	Escherichia coli strain AMA1167 plasmid pAMA1167-4, complete sequence	Col(BS512)				non-mobilizable
NZ_CP024802_1	NZ_CP024802.1	2336	PLSDB_version_2019_03_05	0	True	Escherichia coli strain AMA1167 plasmid pAMA1167-3, complete sequence	rep_cluster_2373				non-mobilizable
NZ_CP024189_1	NZ_CP024189.1	35934	PLSDB_version_2019_03_05	3312	True	Moraxella osloensis strain TT16 plasmid p4, complete sequence		MOBP			mobilizable
NZ_CP024188_1	NZ_CP024188.1	42981	PLSDB_version_2019_03_05	3312	True	Moraxella osloensis strain TT16 plasmid p3, complete sequence					non-mobilizable
NZ_CP024187_1	NZ_CP024187.1	58284	PLSDB_version_2019_03_05	3312	True	Moraxella osloensis strain TT16 plasmid p2, complete sequence		MOBP			mobilizable
NZ_CP024186_1	NZ_CP024186.1	105718	PLSDB_version_2019_03_05	3312	True	Moraxella osloensis strain TT16 plasmid p1, complete sequence		MOBP,MOBP			mobilizable
NZ_LN832562_1	NZ_LN832562.1	740381	PLSDB_version_2019_03_05	7023	True	Paracoccus aminovorans isolate JCM7685 genome assembly, plasmid: IV	rep_cluster_746				non-mobilizable
NZ_LN832561_1	NZ_LN832561.1	4158	PLSDB_version_2019_03_05	7022	True	Paracoccus aminovorans isolate JCM7685 genome assembly, plasmid: III		MOBQ			mobilizable
NZ_LN832560_1	NZ_LN832560.1	185256	PLSDB_version_2019_03_05	7021	True	Paracoccus aminovorans isolate JCM7685 genome assembly, plasmid: II	rep_cluster_560,rep_cluster_969				non-mobilizable
NZ_CP019575_1	NZ_CP019575.1	20644	PLSDB_version_2019_03_05	0	True	Staphylococcus aureus strain USA400-0051 plasmid unnamed, complete sequence	rep_cluster_1733,rep_cluster_2214	MOBV		MOBQ	mobilizable
NZ_CP024884_1	NZ_CP024884.1	9294	PLSDB_version_2019_03_05	0	True	Klebsiella aerogenes strain AR_0009 plasmid tig00000054_pilon, complete sequence	ColRNAI_rep_cluster_1857	MOBC			mobilizable
NZ_CP024882_1	NZ_CP024882.1	115736	PLSDB_version_2019_03_05	0	True	Citrobacter freundii strain AR_0022 plasmid unitig_1_pilon, complete sequence	IncFII		MPF_F		non-mobilizable
NZ_CP007450_1	NZ_CP007450.1	49188	PLSDB_version_2019_03_05	3622	True	Yersinia enterocolitica LC20 plasmid plasmid2_50K, complete sequence	IncFII				non-mobilizable
NZ_CP007449_1	NZ_CP007449.1	78924	PLSDB_version_2019_03_05	3621	True	Yersinia enterocolitica LC20 plasmid plasmid1_80K, complete sequence	IncFII,rep_cluster_2203	MOBF	MPF_F		conjugative
NZ_CP024887_1	NZ_CP024887.1	102544	PLSDB_version_2019_03_05	0	True	Escherichia coli strain AR_0017 plasmid unitig_1_pilon, complete sequence	IncFIB,IncK2/Z	MOBP	MPF_I	MOBP	conjugative
NZ_CP024450_1	NZ_CP024450.1	13817	PLSDB_version_2019_03_05	5834	True	Moraxella osloensis strain NP7 plasmid pNP7-7, complete sequence					non-mobilizable
NZ_CP024449_1	NZ_CP024449.1	46732	PLSDB_version_2019_03_05	3312	True	Moraxella osloensis strain NP7 plasmid pNP7-6, complete sequence					non-mobilizable
NZ_CP024448_1	NZ_CP024448.1	59633	PLSDB_version_2019_03_05	3312	True	Moraxella osloensis strain NP7 plasmid pNP7-5, complete sequence					non-mobilizable
NZ_CP024447_1	NZ_CP024447.1	61809	PLSDB_version_2019_03_05	3312	True	Moraxella osloensis strain NP7 plasmid pNP7-4, complete sequence	rep_cluster_1030				non-mobilizable
NZ_CP024446_1	NZ_CP024446.1	65541	PLSDB_version_2019_03_05	5833	True	Moraxella osloensis strain NP7 plasmid pNP7-3, complete sequence					non-mobilizable
NZ_CP024445_1	NZ_CP024445.1	134961	PLSDB_version_2019_03_05	5832	True	Moraxella osloensis strain NP7 plasmid pNP7-2, complete sequence	rep_cluster_263	MOBP			mobilizable
NZ_CP024444_1	NZ_CP024444.1	271709	PLSDB_version_2019_03_05	5831	True	Moraxella osloensis strain NP7 plasmid pNP7-1, complete sequence	rep_cluster_1481				non-mobilizable
NZ_CP024888_1	NZ_CP024888.1	76754	PLSDB_version_2019_03_05	0	True	Escherichia coli strain AR_0019 plasmid tig00000138_pilon, complete sequence	IncFIA,IncFIC	MOBF	MPF_F	MOBF	conjugative
NZ_CP024179_1	NZ_CP024179.1	42981	PLSDB_version_2019_03_05	3312	True	Moraxella osloensis strain YHS plasmid pYHS3, complete sequence					non-mobilizable
NZ_CP024178_1	NZ_CP024178.1	97456	PLSDB_version_2019_03_05	3312	True	Moraxella osloensis strain YHS plasmid pYHS2, complete sequence		MOBP,MOBP			mobilizable
NZ_CP024177_1	NZ_CP024177.1	105686	PLSDB_version_2019_03_05	3312	True	Moraxella osloensis strain YHS plasmid pYHS1, complete sequence		MOBP,MOBP			mobilizable
NZ_CP024184_1	NZ_CP024184.1	59088	PLSDB_version_2019_03_05	3312	True	Moraxella osloensis strain KSH plasmid p4, complete sequence		MOBP			mobilizable
NZ_CP024183_1	NZ_CP024183.1	58635	PLSDB_version_2019_03_05	3312	True	Moraxella osloensis strain KSH plasmid p3, complete sequence	rep_cluster_1030	MOBP			mobilizable
NZ_CP024182_1	NZ_CP024182.1	60481	PLSDB_version_2019_03_05	3312	True	Moraxella osloensis strain KSH plasmid p2, complete sequence		MOBP			mobilizable
NZ_CP024181_1	NZ_CP024181.1	63733	PLSDB_version_2019_03_05	3312	True	Moraxella osloensis strain KSH plasmid p1, complete sequence	rep_cluster_892				non-mobilizable
NZ_CP022448_1	NZ_CP022448.1	10473	PLSDB_version_2019_03_05	1518	True	Bacillus cereus C1L plasmid pC1L8, complete sequence					non-mobilizable
NZ_CP022447_1	NZ_CP022447.1	9105	PLSDB_version_2019_03_05	1518	True	Bacillus cereus C1L plasmid pC1L69, complete sequence	rep_cluster_1848				non-mobilizable
NZ_CP022446_1	NZ_CP022446.1	715614	PLSDB_version_2019_03_05	161	True	Bacillus cereus C1L plasmid pC1L1, complete sequence	rep_cluster_125,rep_cluster_459		MPF_T		non-mobilizable
NZ_CP024820_1	NZ_CP024820.1	46161	PLSDB_version_2019_03_05	0	True	Citrobacter freundii strain CRCB-101 plasmid pCRCB-101_1, complete sequence	IncX3	MOBP	MPF_T		conjugative
NZ_CP024833_1	NZ_CP024833.1	46137	PLSDB_version_2019_03_05	0	True	Escherichia coli strain CREC-532 plasmid pCREC-532_3, complete sequence	IncX3	MOBP	MPF_T		conjugative
NZ_CP024832_1	NZ_CP024832.1	96987	PLSDB_version_2019_03_05	0	True	Escherichia coli strain CREC-532 plasmid pCREC-532_2, complete sequence	IncY				non-mobilizable
NZ_CP024831_1	NZ_CP024831.1	216181	PLSDB_version_2019_03_05	0	True	Escherichia coli strain CREC-532 plasmid pCREC-532_1, complete sequence	IncFIA,IncFIB,IncFIC,IncFII	MOBF,MOBP	MPF_F		conjugative
NZ_CP024865_1	NZ_CP024865.1	48511	PLSDB_version_2019_03_05	34	True	Escherichia coli strain AR_0015 plasmid unitig_3_pilon, complete sequence					non-mobilizable
NZ_CP024864_1	NZ_CP024864.1	88768	PLSDB_version_2019_03_05	0	True	Escherichia coli strain AR_0015 plasmid unitig_2_pilon, complete sequence	IncFIA	MOBF	MPF_F		conjugative
NZ_CP024863_1	NZ_CP024863.1	139059	PLSDB_version_2019_03_05	0	True	Escherichia coli strain AR_0015 plasmid unitig_1_pilon, complete sequence	IncFIA,IncFIB,IncFII,IncFII,IncQ1	MOBF	MPF_F	MOBF	conjugative
NZ_CP024837_1	NZ_CP024837.1	69628	PLSDB_version_2019_03_05	552	True	Klebsiella pneumoniae strain CRKP-2297 plasmid pCRKP-2297_3, complete sequence	rep_cluster_1				non-mobilizable
NZ_CP024836_1	NZ_CP024836.1	96185	PLSDB_version_2019_03_05	0	True	Klebsiella pneumoniae strain CRKP-2297 plasmid pCRKP-2297_2, complete sequence	IncFIA,IncFIC	MOBF	MPF_F	MOBP	conjugative
NZ_CP024835_1	NZ_CP024835.1	112150	PLSDB_version_2019_03_05	0	True	Klebsiella pneumoniae strain CRKP-2297 plasmid pCRKP-2297_1, complete sequence	IncFII,rep_cluster_1418	MOBP	MPF_I		conjugative
NZ_CP024854_1	NZ_CP024854.1	96413	PLSDB_version_2019_03_05	0	True	Escherichia coli strain AR_0006 plasmid tig00000311, complete sequence	IncI-gamma/K1	MOBP	MPF_I	MOBP	conjugative
NZ_CP024853_1	NZ_CP024853.1	35812	PLSDB_version_2019_03_05	0	True	Escherichia coli strain AR_0006 plasmid tig00000176, complete sequence	IncN	MOBF	MPF_T		conjugative
NZ_CP024852_1	NZ_CP024852.1	167974	PLSDB_version_2019_03_05	0	True	Escherichia coli strain AR_0006 plasmid tig00000164, complete sequence	IncFIA,IncFIB,IncFIC,IncQ1	MOBF	MPF_F	MOBF	conjugative
NZ_CP024814_1	NZ_CP024814.1	44962	PLSDB_version_2019_03_05	0	True	Enterobacter sp. CRENT-193 plasmid pCRENT-193_2, complete sequence	IncX3	MOBP	MPF_T		conjugative
NZ_CP024813_1	NZ_CP024813.1	298989	PLSDB_version_2019_03_05	0	True	Enterobacter sp. CRENT-193 plasmid pCRENT-193_1, complete sequence	IncHI2A,rep_cluster_1088	MOBH	MPF_F	MOBH	conjugative
NZ_CP024844_1	NZ_CP024844.1	13781	PLSDB_version_2019_03_05	0	True	Streptococcus iniae strain FP5228 plasmid unnamed1, complete sequence	Inc18,rep_cluster_1118				non-mobilizable
NZ_CP024858_1	NZ_CP024858.1	57991	PLSDB_version_2019_03_05	0	True	Escherichia coli strain AR_0011 plasmid tig00013784_pilon, complete sequence	IncI2	MOBP	MPF_T		conjugative
NZ_CP024857_1	NZ_CP024857.1	76680	PLSDB_version_2019_03_05	0	True	Escherichia coli strain AR_0011 plasmid tig00001069_pilon, complete sequence	IncR			MOBF	mobilizable
NZ_CP024856_1	NZ_CP024856.1	181436	PLSDB_version_2019_03_05	0	True	Escherichia coli strain AR_0011 plasmid tig00001011_pilon, complete sequence	IncFIA,IncFIA,IncFIB,IncFIC,rep_cluster_2131	MOBF,MOBP	MPF_F	MOBF	conjugative
NZ_CP024825_1	NZ_CP024825.1	46161	PLSDB_version_2019_03_05	0	True	Escherichia coli strain CREC-591 plasmid pCREC-591_4, complete sequence	IncX3	MOBP	MPF_T		conjugative
NZ_CP024824_1	NZ_CP024824.1	62815	PLSDB_version_2019_03_05	0	True	Escherichia coli strain CREC-591 plasmid pCREC-591_3, complete sequence	IncC		MPF_F	MOBH	mobilizable
NZ_CP024823_1	NZ_CP024823.1	64564	PLSDB_version_2019_03_05	0	True	Escherichia coli strain CREC-591 plasmid pCREC-591_2, complete sequence	IncFIA,IncFII	MOBF,MOBF	MPF_F	MOBP	conjugative
NZ_CP024822_1	NZ_CP024822.1	118156	PLSDB_version_2019_03_05	0	True	Escherichia coli strain CREC-591 plasmid pCREC-591_1, complete sequence	IncI-gamma/K1	MOBP	MPF_I	MOBP	conjugative
NZ_CP024818_1	NZ_CP024818.1	46161	PLSDB_version_2019_03_05	0	True	Escherichia coli strain CREC-629 plasmid pCREC-629_3, complete sequence	IncX3	MOBP	MPF_T		conjugative
NZ_CP024817_1	NZ_CP024817.1	96990	PLSDB_version_2019_03_05	0	True	Escherichia coli strain CREC-629 plasmid pCREC-629_2, complete sequence	IncY				non-mobilizable
NZ_CP024816_1	NZ_CP024816.1	176274	PLSDB_version_2019_03_05	0	True	Escherichia coli strain CREC-629 plasmid pCREC-629_1, complete sequence	IncFIA,IncFIB,IncFIC,IncFII	MOBF	MPF_F		conjugative
NZ_CP024861_1	NZ_CP024861.1	33548	PLSDB_version_2019_03_05	0	True	Escherichia coli strain AR_0014 plasmid unitig_2_pilon, complete sequence	IncX4	MOBP	MPF_T		conjugative
NZ_CP024860_1	NZ_CP024860.1	172588	PLSDB_version_2019_03_05	0	True	Escherichia coli strain AR_0014 plasmid unitig_1_pilon, complete sequence	IncFIA,IncFIA,IncFIB,IncFIC	MOBF,MOBP	MPF_F	MOBF	conjugative
NZ_CP024829_1	NZ_CP024829.1	32182	PLSDB_version_2019_03_05	34	True	Escherichia coli strain CREC-544 plasmid pCREC-544_3, complete sequence					non-mobilizable
NZ_CP024828_1	NZ_CP024828.1	51455	PLSDB_version_2019_03_05	0	True	Escherichia coli strain CREC-544 plasmid pCREC-544_2, complete sequence	IncX3	MOBP	MPF_T		conjugative
NZ_CP024827_1	NZ_CP024827.1	122937	PLSDB_version_2019_03_05	0	True	Escherichia coli strain CREC-544 plasmid pCREC-544_1, complete sequence	IncFIB,IncFIC,rep_cluster_2244	MOBF	MPF_F	MOBF	conjugative
NZ_CP024841_1	NZ_CP024841.1	72689	PLSDB_version_2019_03_05	552	True	Klebsiella pneumoniae strain CRKP-1215 plasmid pCRKP-1215_3, complete sequence	rep_cluster_1				non-mobilizable
NZ_CP024840_1	NZ_CP024840.1	96185	PLSDB_version_2019_03_05	0	True	Klebsiella pneumoniae strain CRKP-1215 plasmid pCRKP-1215_2, complete sequence	IncFIA,IncFIC	MOBF	MPF_F	MOBP	conjugative
NZ_CP024839_1	NZ_CP024839.1	130922	PLSDB_version_2019_03_05	0	True	Klebsiella pneumoniae strain CRKP-1215 plasmid pCRKP-1215_1, complete sequence	IncFII,rep_cluster_1418	MOBP	MPF_I		conjugative
NZ_CP022502_1	NZ_CP022502.1	66760	PLSDB_version_2019_03_05	192	True	Salmonella enterica subsp. enterica serovar Kentucky str. SA20030505 plasmid unnamed2, complete sequence	IncX1	MOBP,MOBP,MOBP		MOBP	mobilizable
NZ_CP022501_1	NZ_CP022501.1	1857	PLSDB_version_2019_03_05	4416	True	Salmonella enterica subsp. enterica serovar Kentucky str. SA20030505 plasmid unnamed1, complete sequence					non-mobilizable
NZ_CP023489_1	NZ_CP023489.1	124323	PLSDB_version_2019_03_05	0	True	Klebsiella pneumoniae subsp. pneumoniae strain ST101:960186733 plasmid p19-10_02, complete sequence	IncFII,rep_cluster_1418,rep_cluster_2183	MOBF,MOBF	MPF_F		conjugative
NZ_CP023488_1	NZ_CP023488.1	223434	PLSDB_version_2019_03_05	0	True	Klebsiella pneumoniae subsp. pneumoniae strain ST101:960186733 plasmid p19-10_01, complete sequence	IncFIB,IncFII,rep_cluster_1254,rep_cluster_2183	MOBF,MOBF	MPF_F		conjugative
NZ_CP023552_1	NZ_CP023552.1	77422	PLSDB_version_2019_03_05	0	True	Escherichia coli strain FORC_043 plasmid pFORC43, complete sequence	IncFIB,IncFII	MOBP	MPF_F	MOBP	conjugative
NZ_CP017322_1	NZ_CP017322.1	69402	PLSDB_version_2019_03_05	0	True	Xanthomonas campestris pv. campestris str. CN18 plasmid unnamed3, complete sequence	rep_cluster_1991				non-mobilizable
NZ_CP017321_1	NZ_CP017321.1	19091	PLSDB_version_2019_03_05	5023	True	Xanthomonas campestris pv. campestris str. CN18 plasmid unnamed1, complete sequence					non-mobilizable
NZ_CP017320_1	NZ_CP017320.1	39642	PLSDB_version_2019_03_05	5023	True	Xanthomonas campestris pv. campestris str. CN18 plasmid unnamed2, complete sequence					non-mobilizable
NZ_CP023519_1	NZ_CP023519.1	204165	PLSDB_version_2019_03_05	3663	True	Burkholderia cepacia strain FDAARGOS_388 plasmid unnamed1, complete sequence	rep_cluster_1398		MPF_T		non-mobilizable
NZ_CP024714_1	NZ_CP024714.1	68156	PLSDB_version_2019_03_05	0	True	Pseudomonas syringae pv. actinidiae strain MAFF212063 plasmid pMAFF212063-B, complete sequence	rep_cluster_283	MOBP	MPF_I		conjugative
NZ_CP024713_1	NZ_CP024713.1	68316	PLSDB_version_2019_03_05	0	True	Pseudomonas syringae pv. actinidiae strain MAFF212063 plasmid pMAFF212063-A, complete sequence	rep_cluster_283	MOBP	MPF_T	MOBP	conjugative
NZ_CP017945_1	NZ_CP017945.1	211008	PLSDB_version_2019_03_05	5103	True	Phyllobacterium sp. Tri-48 plasmid unnamed5, complete sequence					non-mobilizable
NZ_CP017944_1	NZ_CP017944.1	286438	PLSDB_version_2019_03_05	5102	True	Phyllobacterium sp. Tri-48 plasmid unnamed4, complete sequence					non-mobilizable
NZ_CP017943_1	NZ_CP017943.1	586378	PLSDB_version_2019_03_05	5101	True	Phyllobacterium sp. Tri-48 plasmid unnamed2, complete sequence	rep_cluster_471	MOBQ	MPF_T		conjugative
NZ_CP017942_1	NZ_CP017942.1	533425	PLSDB_version_2019_03_05	5100	True	Phyllobacterium sp. Tri-48 plasmid unnamed3, complete sequence					non-mobilizable
NZ_CP017941_1	NZ_CP017941.1	640058	PLSDB_version_2019_03_05	5099	True	Phyllobacterium sp. Tri-48 plasmid unnamed1, complete sequence					non-mobilizable
NZ_CP024719_1	NZ_CP024719.1	5162	PLSDB_version_2019_03_05	0	True	Escherichia coli strain LS4 plasmid p2LS4, complete sequence	Col156	MOBQ			mobilizable
NZ_CP024718_1	NZ_CP024718.1	111779	PLSDB_version_2019_03_05	0	True	Escherichia coli strain LS4 plasmid p1LS4, complete sequence	IncFIA,IncFIB,IncFIC,IncFII	MOBF	MPF_F	MOBF	conjugative
NZ_CP024722_1	NZ_CP024722.1	5167	PLSDB_version_2019_03_05	0	True	Escherichia coli isolate NQ3 plasmid p2NQ3, complete sequence	Col156	MOBQ			mobilizable
NZ_CP024721_1	NZ_CP024721.1	111776	PLSDB_version_2019_03_05	0	True	Escherichia coli isolate NQ3 plasmid p1NQ3, complete sequence	IncFIA,IncFIB,IncFIC,IncFII	MOBF	MPF_F	MOBF	conjugative
NZ_CP024648_1	NZ_CP024648.1	8933	PLSDB_version_2019_03_05	170	True	Bacillus sp. Lzh-5 plasmid unnamed, complete sequence	Col(SD853)	MOBV,MOBV			mobilizable
NC_021277_1	NC_021277.1	14194	PLSDB_version_2019_03_05	3030	True	Fusobacterium nucleatum subsp. animalis 4_8 plasmid unnamed, complete sequence		MOBP			mobilizable
NC_019969_1	NC_019969.1	4175	PLSDB_version_2019_03_05	0	True	Prevotella dentalis DSM 3688 plasmid pPREDE02, complete sequence	rep_cluster_1257	MOBP		MOBP	mobilizable
NC_019961_1	NC_019961.1	4946	PLSDB_version_2019_03_05	1930	True	Prevotella dentalis DSM 3688 plasmid pPREDE01, complete sequence	rep_cluster_1118	MOBP			mobilizable
NZ_CP024465_1	NZ_CP024465.1	1551	PLSDB_version_2019_03_05	0	True	Klebsiella pneumoniae strain QS17-0161 plasmid pMRSN480738_1.6, complete sequence	Col(MG828)			MOBP,MOB_unknown	mobilizable
NZ_CP024464_1	NZ_CP024464.1	2780	PLSDB_version_2019_03_05	0	True	Klebsiella pneumoniae strain QS17-0161 plasmid pMRSN480738_2.8, complete sequence	ColRNAI_rep_cluster_1987				non-mobilizable
NZ_CP024463_1	NZ_CP024463.1	10046	PLSDB_version_2019_03_05	0	True	Klebsiella pneumoniae strain QS17-0161 plasmid pMRSN480738_10.0, complete sequence	ColRNAI_rep_cluster_1857	MOBC			mobilizable
NZ_CP024462_1	NZ_CP024462.1	33858	PLSDB_version_2019_03_05	0	True	Klebsiella pneumoniae strain QS17-0161 plasmid pMR0617mcr1, complete sequence	IncX4	MOBP	MPF_T		conjugative
NZ_CP024461_1	NZ_CP024461.1	77269	PLSDB_version_2019_03_05	0	True	Klebsiella pneumoniae strain QS17-0161 plasmid pMR0617tem, complete sequence	IncFII	MOBP	MPF_I		conjugative
NZ_CP024460_1	NZ_CP024460.1	112745	PLSDB_version_2019_03_05	0	True	Klebsiella pneumoniae strain QS17-0161 plasmid pMRSN480738_112.7, complete sequence	IncFIB				non-mobilizable
NZ_CP024459_1	NZ_CP024459.1	211313	PLSDB_version_2019_03_05	0	True	Klebsiella pneumoniae strain QS17-0161 plasmid pMR0617aac, complete sequence	IncFIB,IncFII,rep_cluster_2183	MOBF,MOBF	MPF_F		conjugative
NZ_CP017861_1	NZ_CP017861.1	43077	PLSDB_version_2019_03_05	75	True	Campylobacter jejuni strain TS1218 plasmid pCJDM218, complete sequence		MOBP	MPF_T		conjugative
NZ_LT960787_1	NZ_LT960787.1	11156	PLSDB_version_2019_03_05	0	True	Lactobacillus sakei isolate MFPB19 genome assembly, plasmid: 4	rep_cluster_1229				non-mobilizable
NZ_LT960786_1	NZ_LT960786.1	11996	PLSDB_version_2019_03_05	0	True	Lactobacillus sakei isolate MFPB19 genome assembly, plasmid: 3	rep_cluster_1948,rep_cluster_2119	MOBP			mobilizable
NZ_LT960785_1	NZ_LT960785.1	57338	PLSDB_version_2019_03_05	0	True	Lactobacillus sakei isolate MFPB19 genome assembly, plasmid: 2	rep_cluster_707	MOBP,MOBQ			mobilizable
NZ_LT960789_1	NZ_LT960789.1	47094	PLSDB_version_2019_03_05	0	True	Lactobacillus sakei strain MFPB16A1401 genome assembly, plasmid: 2	rep_cluster_1328	MOBQ			mobilizable
NZ_LT960780_1	NZ_LT960780.1	11068	PLSDB_version_2019_03_05	0	True	Lactobacillus sakei strain FLEC01 genome assembly, plasmid: 4	rep_cluster_1229				non-mobilizable
NZ_LT960779_1	NZ_LT960779.1	12663	PLSDB_version_2019_03_05	0	True	Lactobacillus sakei strain FLEC01 genome assembly, plasmid: 3	rep_cluster_1948,rep_cluster_2119	MOBP			mobilizable
NZ_LT960778_1	NZ_LT960778.1	31701	PLSDB_version_2019_03_05	0	True	Lactobacillus sakei strain FLEC01 genome assembly, plasmid: 2	rep_cluster_1328	MOBQ			mobilizable
NZ_LT960792_1	NZ_LT960792.1	13205	PLSDB_version_2019_03_05	0	True	Lactobacillus sakei strain J54 genome assembly, plasmid: 3	rep_cluster_1948,rep_cluster_2119	MOBP			mobilizable
NZ_LT960791_1	NZ_LT960791.1	33463	PLSDB_version_2019_03_05	0	True	Lactobacillus sakei strain J54 genome assembly, plasmid: 2	rep_cluster_707	MOBQ			mobilizable
NZ_CP009406_1	NZ_CP009406.1	18291	PLSDB_version_2019_03_05	3771	True	Mycobacterium avium subsp. hominissuis strain OCU464 plasmid p18K, complete sequence		MOBF			mobilizable
NZ_CP009405_1	NZ_CP009405.1	78497	PLSDB_version_2019_03_05	3770	True	Mycobacterium avium subsp. hominissuis strain OCU464 plasmid p78K, complete sequence					non-mobilizable
NZ_CP018639_1	NZ_CP018639.1	59335	PLSDB_version_2019_03_05	0	True	Salmonella enterica subsp. enterica serovar Enteritidis strain 69-3861 plasmid pSE69-3861-2, complete sequence	IncFIB,IncFII		MPF_F		non-mobilizable
NZ_CP018638_1	NZ_CP018638.1	95773	PLSDB_version_2019_03_05	0	True	Salmonella enterica subsp. enterica serovar Enteritidis strain 69-3861 plasmid pSE69-3861-1, complete sequence	IncI-gamma/K1	MOBP	MPF_I	MOBP	conjugative
NZ_CP024609_1	NZ_CP024609.1	87120	PLSDB_version_2019_03_05	5844	True	Massilia violaceinigra strain B2 plasmid unnamed, complete sequence					non-mobilizable
NZ_CP021022_1	NZ_CP021022.1	42380	PLSDB_version_2019_03_05	0	True	Xanthomonas citri pv. phaseoli var. fuscans strain CFBP6167 plasmid pG, complete sequence		MOBF	MPF_T		conjugative
NZ_CP021021_1	NZ_CP021021.1	43602	PLSDB_version_2019_03_05	5454	True	Xanthomonas citri pv. phaseoli var. fuscans strain CFBP6167 plasmid pE, complete sequence	rep_cluster_224	MOBP			mobilizable
NZ_CP021020_1	NZ_CP021020.1	60748	PLSDB_version_2019_03_05	0	True	Xanthomonas citri pv. phaseoli var. fuscans strain CFBP6167 plasmid pC, complete sequence	rep_cluster_1991	MOBF	MPF_T		conjugative
NZ_CP021019_1	NZ_CP021019.1	62464	PLSDB_version_2019_03_05	0	True	Xanthomonas citri pv. phaseoli var. fuscans strain CFBP6167 plasmid pA, complete sequence		MOBP	MPF_T		conjugative
NZ_CP021017_1	NZ_CP021017.1	71904	PLSDB_version_2019_03_05	0	True	Xanthomonas citri pv. phaseoli var. fuscans strain CFBP6991 plasmid pA, complete sequence		MOBP	MPF_T		conjugative
NZ_CP021016_1	NZ_CP021016.1	130315	PLSDB_version_2019_03_05	5438	True	Xanthomonas citri pv. phaseoli var. fuscans strain CFBP6991 plasmid pF, complete sequence					non-mobilizable
NZ_CP020982_1	NZ_CP020982.1	68525	PLSDB_version_2019_03_05	0	True	Xanthomonas citri pv. phaseoli var. fuscans strain CFBP6989 plasmid pA, complete sequence		MOBP	MPF_T		conjugative
NZ_CP020990_1	NZ_CP020990.1	66844	PLSDB_version_2019_03_05	0	True	Xanthomonas citri pv. phaseoli var. fuscans strain CFBP6996R plasmid pA, complete sequence		MOBP	MPF_T		conjugative
NZ_CP020978_1	NZ_CP020978.1	52633	PLSDB_version_2019_03_05	0	True	Xanthomonas axonopodis pv. phaseoli strain CFBP6982 plasmid pD, complete sequence		MOBF,MOBF,MOBF	MPF_T		conjugative
NZ_CP020977_1	NZ_CP020977.1	59029	PLSDB_version_2019_03_05	0	True	Xanthomonas axonopodis pv. phaseoli strain CFBP6982 plasmid pC, complete sequence	rep_cluster_1991	MOBF	MPF_T		conjugative
NZ_CP020976_1	NZ_CP020976.1	78818	PLSDB_version_2019_03_05	0	True	Xanthomonas axonopodis pv. phaseoli strain CFBP6982 plasmid pA, complete sequence		MOBP	MPF_T		conjugative
NZ_CP018641_1	NZ_CP018641.1	59371	PLSDB_version_2019_03_05	0	True	Salmonella enterica subsp. enterica serovar Enteritidis strain 70-1605 plasmid pSE70-1605, complete sequence	IncFIB,IncFII		MPF_F		non-mobilizable
NZ_CP018660_1	NZ_CP018660.1	59370	PLSDB_version_2019_03_05	0	True	Salmonella enterica subsp. enterica serovar Enteritidis strain 93-0639 plasmid pSE93-0639, complete sequence	IncFIB,IncFII		MPF_F		non-mobilizable
NZ_CP018650_1	NZ_CP018650.1	59372	PLSDB_version_2019_03_05	0	True	Salmonella enterica subsp. enterica serovar Enteritidis strain 81-1607 plasmid pSE81-1607-2, complete sequence	IncFIB,IncFII		MPF_F		non-mobilizable
NZ_CP018649_1	NZ_CP018649.1	54541	PLSDB_version_2019_03_05	0	True	Salmonella enterica subsp. enterica serovar Enteritidis strain 81-1607 plasmid pSE81-1607-1, complete sequence	IncN	MOBF	MPF_T	MOBF	conjugative
NZ_CP018658_1	NZ_CP018658.1	94039	PLSDB_version_2019_03_05	0	True	Salmonella enterica subsp. enterica serovar Enteritidis strain 92-0392 plasmid pSE92-0392, complete sequence	IncFIB,IncFII	MOBF	MPF_F		conjugative
NZ_CP020980_1	NZ_CP020980.1	77006	PLSDB_version_2019_03_05	0	True	Xanthomonas citri pv. phaseoli var. fuscans strain CFBP6988R plasmid pA, complete sequence		MOBP	MPF_T		conjugative
NZ_CP018656_1	NZ_CP018656.1	244210	PLSDB_version_2019_03_05	0	True	Salmonella enterica subsp. enterica serovar Enteritidis strain 81-1706 plasmid pSE81-1706, complete sequence	IncFIB,IncFII,IncHI1B	MOBH	MPF_F		conjugative
NZ_CP020988_1	NZ_CP020988.1	66554	PLSDB_version_2019_03_05	0	True	Xanthomonas citri pv. phaseoli var. fuscans strain CFBP6994R plasmid pA, complete sequence		MOBP	MPF_T		conjugative
NZ_CP018643_1	NZ_CP018643.1	118824	PLSDB_version_2019_03_05	0	True	Salmonella enterica subsp. enterica serovar Enteritidis strain 74-1357 plasmid pSE74-1357, complete sequence	IncFIA,IncFIC,IncN	MOBF	MPF_F	MOBF,MOBP	conjugative
NZ_CP018663_1	NZ_CP018663.1	59356	PLSDB_version_2019_03_05	0	True	Salmonella enterica subsp. enterica serovar Enteritidis strain 95-0621 plasmid pSE95-0621-2, complete sequence	IncFIB,IncFII		MPF_F		non-mobilizable
NZ_CP018662_1	NZ_CP018662.1	51980	PLSDB_version_2019_03_05	0	True	Salmonella enterica subsp. enterica serovar Enteritidis strain 95-0621 plasmid pSE95-0621-1, complete sequence	IncX1	MOBP	MPF_T		conjugative
NZ_CP018646_1	NZ_CP018646.1	54796	PLSDB_version_2019_03_05	0	True	Salmonella enterica subsp. enterica serovar Enteritidis strain 79-2359 plasmid pSE79-2359, complete sequence	IncN	MOBF	MPF_T	MOBF	conjugative
NZ_CP020986_1	NZ_CP020986.1	67239	PLSDB_version_2019_03_05	0	True	Xanthomonas citri pv. phaseoli var. fuscans strain CFBP6992 plasmid pA, complete sequence		MOBP	MPF_T		conjugative
NZ_CP020984_1	NZ_CP020984.1	70194	PLSDB_version_2019_03_05	0	True	Xanthomonas citri pv. phaseoli var. fuscans strain CFBP6990 plasmid pA, complete sequence		MOBP	MPF_T		conjugative
NZ_CP021005_1	NZ_CP021005.1	26925	PLSDB_version_2019_03_05	3098	True	Xanthomonas citri pv. phaseoli var. fuscans strain CFBP6166 plasmid pB, complete sequence		MOBP,MOBP	MPF_T		conjugative
NZ_CP021004_1	NZ_CP021004.1	43129	PLSDB_version_2019_03_05	5454	True	Xanthomonas citri pv. phaseoli var. fuscans strain CFBP6166 plasmid pE, complete sequence	rep_cluster_224	MOBP			mobilizable
NZ_CP021003_1	NZ_CP021003.1	51342	PLSDB_version_2019_03_05	0	True	Xanthomonas citri pv. phaseoli var. fuscans strain CFBP6166 plasmid pC, complete sequence	rep_cluster_1991	MOBF	MPF_T		conjugative
NZ_CP021002_1	NZ_CP021002.1	53202	PLSDB_version_2019_03_05	0	True	Xanthomonas citri pv. phaseoli var. fuscans strain CFBP6166 plasmid pA, complete sequence		MOBP	MPF_T		conjugative
NZ_CP018634_1	NZ_CP018634.1	92831	PLSDB_version_2019_03_05	0	True	Salmonella enterica subsp. enterica serovar Enteritidis strain 49-2444 plasmid pSE49-2444, complete sequence	IncFIB,IncFII	MOBF	MPF_F		conjugative
NZ_CP021000_1	NZ_CP021000.1	5709	PLSDB_version_2019_03_05	5453	True	Xanthomonas citri pv. phaseoli var. fuscans strain CFBP6165 plasmid unnamed1, complete sequence					non-mobilizable
NZ_CP020999_1	NZ_CP020999.1	58402	PLSDB_version_2019_03_05	0	True	Xanthomonas citri pv. phaseoli var. fuscans strain CFBP6165 plasmid pA, complete sequence		MOBP	MPF_T		conjugative
NZ_CP020966_1	NZ_CP020966.1	48705	PLSDB_version_2019_03_05	0	True	Xanthomonas axonopodis pv. phaseoli strain CFBP412 plasmid pD, complete sequence		MOBF	MPF_T		conjugative
NZ_CP020965_1	NZ_CP020965.1	66609	PLSDB_version_2019_03_05	0	True	Xanthomonas axonopodis pv. phaseoli strain CFBP412 plasmid pA, complete sequence		MOBP	MPF_T		conjugative
NZ_CP018636_1	NZ_CP018636.1	59373	PLSDB_version_2019_03_05	0	True	Salmonella enterica subsp. enterica serovar Enteritidis strain 56-3991 plasmid pSE56-3991, complete sequence	IncFIB,IncFII		MPF_F		non-mobilizable
NZ_CP020997_1	NZ_CP020997.1	8055	PLSDB_version_2019_03_05	5452	True	Xanthomonas citri pv. phaseoli var. fuscans strain CFBP4885 plasmid unnamed2, complete sequence					non-mobilizable
NZ_CP020996_1	NZ_CP020996.1	12024	PLSDB_version_2019_03_05	5451	True	Xanthomonas citri pv. phaseoli var. fuscans strain CFBP4885 plasmid unnamed1, complete sequence					non-mobilizable
NZ_CP020995_1	NZ_CP020995.1	35984	PLSDB_version_2019_03_05	3098	True	Xanthomonas citri pv. phaseoli var. fuscans strain CFBP4885 plasmid pB, complete sequence		MOBP	MPF_T		conjugative
NZ_CP020994_1	NZ_CP020994.1	50161	PLSDB_version_2019_03_05	0	True	Xanthomonas citri pv. phaseoli var. fuscans strain CFBP4885 plasmid pC, complete sequence	rep_cluster_1991	MOBF	MPF_T		conjugative
NZ_CP020993_1	NZ_CP020993.1	54803	PLSDB_version_2019_03_05	0	True	Xanthomonas citri pv. phaseoli var. fuscans strain CFBP4885 plasmid pA, complete sequence		MOBP	MPF_T		conjugative
NZ_CP021010_1	NZ_CP021010.1	12758	PLSDB_version_2019_03_05	5452	True	Xanthomonas citri pv. phaseoli var. fuscans strain CFBP6975 plasmid unnamed1, complete sequence					non-mobilizable
NZ_CP021009_1	NZ_CP021009.1	27867	PLSDB_version_2019_03_05	3098	True	Xanthomonas citri pv. phaseoli var. fuscans strain CFBP6975 plasmid pB, complete sequence		MOBP	MPF_T		conjugative
NZ_CP021008_1	NZ_CP021008.1	55125	PLSDB_version_2019_03_05	0	True	Xanthomonas citri pv. phaseoli var. fuscans strain CFBP6975 plasmid pA, complete sequence		MOBP	MPF_T		conjugative
NZ_CP021007_1	NZ_CP021007.1	56614	PLSDB_version_2019_03_05	0	True	Xanthomonas citri pv. phaseoli var. fuscans strain CFBP6975 plasmid pC, complete sequence	rep_cluster_1991		MPF_T		non-mobilizable
NZ_CP020970_1	NZ_CP020970.1	18149	PLSDB_version_2019_03_05	5450	True	Xanthomonas axonopodis pv. phaseoli strain CFBP6164 plasmid unnamed1, complete sequence					non-mobilizable
NZ_CP020969_1	NZ_CP020969.1	56017	PLSDB_version_2019_03_05	0	True	Xanthomonas axonopodis pv. phaseoli strain CFBP6164 plasmid pC, complete sequence	rep_cluster_1991	MOBF	MPF_T		conjugative
NZ_CP020968_1	NZ_CP020968.1	70765	PLSDB_version_2019_03_05	0	True	Xanthomonas axonopodis pv. phaseoli strain CFBP6164 plasmid pA, complete sequence		MOBP	MPF_T		conjugative
NZ_CP024125_1	NZ_CP024125.1	110967	PLSDB_version_2019_03_05	0	True	Acinetobacter baumannii strain AYP-A2 plasmid pAYP-A2, complete sequence	rep_cluster_718	MOBP			mobilizable
NZ_CP017799_1	NZ_CP017799.1	54822	PLSDB_version_2019_03_05	0	True	Enterococcus faecium strain E243 plasmid unnamed2, complete sequence	rep_cluster_889	MOBP	MPF_T		conjugative
NZ_CP017798_1	NZ_CP017798.1	171477	PLSDB_version_2019_03_05	0	True	Enterococcus faecium strain E243 plasmid unnamed1, complete sequence	rep_cluster_893,rep_cluster_943				non-mobilizable
NZ_CP024520_1	NZ_CP024520.1	1916	PLSDB_version_2019_03_05	0	True	Klebsiella pneumoniae strain KSB1_10J plasmid unnamed5, complete sequence	rep_cluster_2335,rep_cluster_2335			MOBP	mobilizable
NZ_CP024519_1	NZ_CP024519.1	3223	PLSDB_version_2019_03_05	0	True	Klebsiella pneumoniae strain KSB1_10J plasmid unnamed4, complete sequence	ColRNAI_rep_cluster_1987,rep_cluster_2358	MOBP		MOB_unknown	mobilizable
NZ_CP024518_1	NZ_CP024518.1	4064	PLSDB_version_2019_03_05	5836	True	Klebsiella pneumoniae strain KSB1_10J plasmid unnamed3, complete sequence		MOBQ			mobilizable
NZ_CP024517_1	NZ_CP024517.1	212079	PLSDB_version_2019_03_05	0	True	Klebsiella pneumoniae strain KSB1_10J plasmid unnamed2, complete sequence	IncFIB	MOBH	MPF_F		conjugative
NZ_CP024516_1	NZ_CP024516.1	227807	PLSDB_version_2019_03_05	0	True	Klebsiella pneumoniae strain KSB1_10J plasmid unnamed1, complete sequence	IncFIB,IncFII	MOBF,MOBF	MPF_F		conjugative
NZ_CP024541_1	NZ_CP024541.1	3825	PLSDB_version_2019_03_05	0	True	Klebsiella pneumoniae strain KSB1_9D plasmid unnamed6, complete sequence	rep_cluster_2335			MOB_unknown	mobilizable
NZ_CP024537_1	NZ_CP024537.1	147932	PLSDB_version_2019_03_05	0	True	Klebsiella pneumoniae strain KSB1_9D plasmid unnamed2, complete sequence	IncFIB,IncFII,rep_cluster_2183	MOBF,MOBF	MPF_F		conjugative
NZ_CP024534_1	NZ_CP024534.1	3825	PLSDB_version_2019_03_05	0	True	Klebsiella pneumoniae strain INF157 plasmid unnamed6, complete sequence	rep_cluster_2335			MOB_unknown	mobilizable
NZ_CP024533_1	NZ_CP024533.1	4510	PLSDB_version_2019_03_05	0	True	Klebsiella pneumoniae strain INF157 plasmid unnamed5, complete sequence	ColRNAI_rep_cluster_1987				non-mobilizable
NZ_CP024532_1	NZ_CP024532.1	4660	PLSDB_version_2019_03_05	0	True	Klebsiella pneumoniae strain INF157 plasmid unnamed4, complete sequence	ColRNAI_rep_cluster_1987				non-mobilizable
NZ_CP024529_1	NZ_CP024529.1	221606	PLSDB_version_2019_03_05	0	True	Klebsiella pneumoniae strain INF157 plasmid unnamed1, complete sequence	IncC	MOBH,MOBH	MPF_F	MOBH	conjugative
NZ_CP024494_1	NZ_CP024494.1	3223	PLSDB_version_2019_03_05	0	True	Klebsiella pneumoniae strain INF249 plasmid unnamed5, complete sequence	ColRNAI_rep_cluster_1987	MOBP		MOB_unknown	mobilizable
NZ_CP024493_1	NZ_CP024493.1	3514	PLSDB_version_2019_03_05	0	True	Klebsiella pneumoniae strain INF249 plasmid unnamed4, complete sequence	rep_cluster_2335	MOBP		MOBP	mobilizable
NZ_CP024492_1	NZ_CP024492.1	5783	PLSDB_version_2019_03_05	0	True	Klebsiella pneumoniae strain INF249 plasmid unnamed3, complete sequence	ColRNAI_rep_cluster_1987				non-mobilizable
NZ_CP024491_1	NZ_CP024491.1	6657	PLSDB_version_2019_03_05	0	True	Klebsiella pneumoniae strain INF249 plasmid unnamed2, complete sequence	ColRNAI_rep_cluster_1987,ColRNAI_rep_cluster_1987				non-mobilizable
NZ_CP024527_1	NZ_CP024527.1	3825	PLSDB_version_2019_03_05	0	True	Klebsiella pneumoniae strain INF158 plasmid unnamed6, complete sequence	rep_cluster_2335			MOB_unknown	mobilizable
NZ_CP024526_1	NZ_CP024526.1	4510	PLSDB_version_2019_03_05	0	True	Klebsiella pneumoniae strain INF158 plasmid unnamed5, complete sequence	ColRNAI_rep_cluster_1987				non-mobilizable
NZ_CP024525_1	NZ_CP024525.1	4660	PLSDB_version_2019_03_05	0	True	Klebsiella pneumoniae strain INF158 plasmid unnamed4, complete sequence	ColRNAI_rep_cluster_1987				non-mobilizable
NZ_CP024524_1	NZ_CP024524.1	89345	PLSDB_version_2019_03_05	0	True	Klebsiella pneumoniae strain INF158 plasmid unnamed3, complete sequence	IncFIA,IncR,rep_cluster_1418			MOBF	mobilizable
NZ_CP024522_1	NZ_CP024522.1	221606	PLSDB_version_2019_03_05	0	True	Klebsiella pneumoniae strain INF158 plasmid unnamed1, complete sequence	IncC	MOBH,MOBH	MPF_F	MOBH	conjugative
NZ_CP024498_1	NZ_CP024498.1	4064	PLSDB_version_2019_03_05	5836	True	Klebsiella pneumoniae strain KSB1_7E plasmid unnamed2, complete sequence		MOBQ			mobilizable
NZ_CP024497_1	NZ_CP024497.1	212097	PLSDB_version_2019_03_05	0	True	Klebsiella pneumoniae strain KSB1_7E plasmid unnamed1, complete sequence	IncFIB	MOBH	MPF_F		conjugative
NZ_CP017796_1	NZ_CP017796.1	10382	PLSDB_version_2019_03_05	0	True	Enterococcus faecium strain E240 plasmid unnamed4, complete sequence	rep_cluster_1742	MOBP			mobilizable
NZ_CP017795_1	NZ_CP017795.1	36019	PLSDB_version_2019_03_05	0	True	Enterococcus faecium strain E240 plasmid unnamed3, complete sequence	rep_cluster_889				non-mobilizable
NZ_CP017794_1	NZ_CP017794.1	54822	PLSDB_version_2019_03_05	0	True	Enterococcus faecium strain E240 plasmid unnamed2, complete sequence	rep_cluster_889	MOBP	MPF_T		conjugative
NZ_CP017793_1	NZ_CP017793.1	169793	PLSDB_version_2019_03_05	0	True	Enterococcus faecium strain E240 plasmid unnamed1, complete sequence	rep_cluster_893,rep_cluster_943				non-mobilizable
NZ_CP024503_1	NZ_CP024503.1	3223	PLSDB_version_2019_03_05	0	True	Klebsiella pneumoniae strain KSB1_4E plasmid unnamed4, complete sequence	ColRNAI_rep_cluster_1987	MOBP		MOB_unknown	mobilizable
NZ_CP024502_1	NZ_CP024502.1	4064	PLSDB_version_2019_03_05	5836	True	Klebsiella pneumoniae strain KSB1_4E plasmid unnamed3, complete sequence		MOBQ			mobilizable
NZ_CP024501_1	NZ_CP024501.1	212195	PLSDB_version_2019_03_05	0	True	Klebsiella pneumoniae strain KSB1_4E plasmid unnamed2, complete sequence	IncFIB	MOBH	MPF_F		conjugative
NZ_CP024500_1	NZ_CP024500.1	243620	PLSDB_version_2019_03_05	0	True	Klebsiella pneumoniae strain KSB1_4E plasmid unnamed1, complete sequence	IncFIB,IncFII	MOBF,MOBF	MPF_F		conjugative
NZ_CP024555_1	NZ_CP024555.1	3825	PLSDB_version_2019_03_05	0	True	Klebsiella pneumoniae strain INF163 plasmid unnamed6, complete sequence	rep_cluster_2335			MOB_unknown	mobilizable
NZ_CP024554_1	NZ_CP024554.1	4510	PLSDB_version_2019_03_05	0	True	Klebsiella pneumoniae strain INF163 plasmid unnamed5, complete sequence	ColRNAI_rep_cluster_1987				non-mobilizable
NZ_CP024553_1	NZ_CP024553.1	4660	PLSDB_version_2019_03_05	0	True	Klebsiella pneumoniae strain INF163 plasmid unnamed4, complete sequence	ColRNAI_rep_cluster_1987				non-mobilizable
NZ_CP024551_1	NZ_CP024551.1	147932	PLSDB_version_2019_03_05	0	True	Klebsiella pneumoniae strain INF163 plasmid unnamed2, complete sequence	IncFIB,IncFII,rep_cluster_2183	MOBF,MOBF	MPF_F		conjugative
NZ_CP024550_1	NZ_CP024550.1	187611	PLSDB_version_2019_03_05	0	True	Klebsiella pneumoniae strain INF163 plasmid unnamed1, complete sequence	IncC	MOBH,MOBH	MPF_F	MOBH	conjugative
NZ_CP024514_1	NZ_CP024514.1	3223	PLSDB_version_2019_03_05	0	True	Klebsiella pneumoniae strain KSB2_1B plasmid unnamed8, complete sequence	ColRNAI_rep_cluster_1987	MOBP,MOBP		MOB_unknown	mobilizable
NZ_CP024513_1	NZ_CP024513.1	3336	PLSDB_version_2019_03_05	0	True	Klebsiella pneumoniae strain KSB2_1B plasmid unnamed7, complete sequence	ColRNAI_rep_cluster_1987				non-mobilizable
NZ_CP024512_1	NZ_CP024512.1	3377	PLSDB_version_2019_03_05	4029	True	Klebsiella pneumoniae strain KSB2_1B plasmid unnamed6, complete sequence	ColRNAI_rep_cluster_1987,rep_cluster_2358			MOB_unknown	mobilizable
NZ_CP024511_1	NZ_CP024511.1	3514	PLSDB_version_2019_03_05	0	True	Klebsiella pneumoniae strain KSB2_1B plasmid unnamed5, complete sequence	rep_cluster_2335	MOBP,MOBP		MOBP	mobilizable
NZ_CP024510_1	NZ_CP024510.1	98344	PLSDB_version_2019_03_05	0	True	Klebsiella pneumoniae strain KSB2_1B plasmid unnamed4, complete sequence	IncFII,rep_cluster_1418	MOBF,MOBF	MPF_F		conjugative
NZ_CP024509_1	NZ_CP024509.1	140704	PLSDB_version_2019_03_05	0	True	Klebsiella pneumoniae strain KSB2_1B plasmid unnamed3, complete sequence	IncFII	MOBF	MPF_F		conjugative
NZ_CP024508_1	NZ_CP024508.1	228353	PLSDB_version_2019_03_05	0	True	Klebsiella pneumoniae strain KSB2_1B plasmid unnamed2, complete sequence	IncFIB,IncFII	MOBF,MOBF	MPF_F		conjugative
NZ_CP024507_1	NZ_CP024507.1	310025	PLSDB_version_2019_03_05	0	True	Klebsiella pneumoniae strain KSB2_1B plasmid unnamed1, complete sequence	IncFIB	MOBH	MPF_F		conjugative
NZ_CP024506_1	NZ_CP024506.1	2936	PLSDB_version_2019_03_05	0	True	Klebsiella pneumoniae strain KSB2_1B plasmid unnamed10, complete sequence	rep_cluster_2373				non-mobilizable
NZ_CP024505_1	NZ_CP024505.1	3012	PLSDB_version_2019_03_05	5837	True	Klebsiella pneumoniae strain KSB2_1B plasmid unnamed9, complete sequence					non-mobilizable
NZ_CP024575_1	NZ_CP024575.1	3825	PLSDB_version_2019_03_05	0	True	Klebsiella pneumoniae strain INF274 plasmid unnamed5, complete sequence	rep_cluster_2335			MOB_unknown	mobilizable
NZ_CP024574_1	NZ_CP024574.1	9326	PLSDB_version_2019_03_05	0	True	Klebsiella pneumoniae strain INF274 plasmid unnamed4, complete sequence	ColRNAI_rep_cluster_1987				non-mobilizable
NZ_CP024573_1	NZ_CP024573.1	90173	PLSDB_version_2019_03_05	0	True	Klebsiella pneumoniae strain INF274 plasmid unnamed3, complete sequence	IncFIA,IncR,rep_cluster_1418			MOBF	mobilizable
NZ_CP024544_1	NZ_CP024544.1	71587	PLSDB_version_2019_03_05	0	True	Klebsiella pneumoniae strain INF042 plasmid unnamed2, complete sequence	IncFII	MOBF	MPF_F		conjugative
NZ_CP024543_1	NZ_CP024543.1	110374	PLSDB_version_2019_03_05	0	True	Klebsiella pneumoniae strain INF042 plasmid unnamed1, complete sequence	IncFIA,IncFII,rep_cluster_2183	MOBF,MOBF	MPF_F		conjugative
NZ_CP024569_1	NZ_CP024569.1	3825	PLSDB_version_2019_03_05	0	True	Klebsiella pneumoniae strain INF278 plasmid unnamed6, complete sequence	rep_cluster_2335			MOB_unknown	mobilizable
NZ_CP024568_1	NZ_CP024568.1	4510	PLSDB_version_2019_03_05	0	True	Klebsiella pneumoniae strain INF278 plasmid unnamed5, complete sequence	ColRNAI_rep_cluster_1987				non-mobilizable
NZ_CP024567_1	NZ_CP024567.1	4660	PLSDB_version_2019_03_05	0	True	Klebsiella pneumoniae strain INF278 plasmid unnamed4, complete sequence	ColRNAI_rep_cluster_1987				non-mobilizable
NZ_CP024566_1	NZ_CP024566.1	89345	PLSDB_version_2019_03_05	0	True	Klebsiella pneumoniae strain INF278 plasmid unnamed3, complete sequence	IncFIA,IncR,rep_cluster_1418			MOBF	mobilizable
NZ_CP024564_1	NZ_CP024564.1	187611	PLSDB_version_2019_03_05	0	True	Klebsiella pneumoniae strain INF278 plasmid unnamed1, complete sequence	IncC	MOBH,MOBH	MPF_F	MOBH	conjugative
NZ_CP024454_1	NZ_CP024454.1	7553	PLSDB_version_2019_03_05	93	True	Chlamydia psittaci strain GIMC 2003:Cps25SM plasmid pCps25SM, complete sequence	rep_cluster_1631				non-mobilizable
NZ_CP024488_1	NZ_CP024488.1	2723	PLSDB_version_2019_03_05	0	True	Klebsiella pneumoniae strain INF322 plasmid unnamed6, complete sequence					non-mobilizable
NZ_CP024487_1	NZ_CP024487.1	3223	PLSDB_version_2019_03_05	0	True	Klebsiella pneumoniae strain INF322 plasmid unnamed5, complete sequence	ColRNAI_rep_cluster_1987	MOBP		MOB_unknown	mobilizable
NZ_CP024486_1	NZ_CP024486.1	3514	PLSDB_version_2019_03_05	0	True	Klebsiella pneumoniae strain INF322 plasmid unnamed4, complete sequence	rep_cluster_2335	MOBP,MOBP		MOBP	mobilizable
NZ_CP024485_1	NZ_CP024485.1	4228	PLSDB_version_2019_03_05	0	True	Klebsiella pneumoniae strain INF322 plasmid unnamed3, complete sequence	rep_cluster_2370				non-mobilizable
NZ_CP024484_1	NZ_CP024484.1	71104	PLSDB_version_2019_03_05	0	True	Klebsiella pneumoniae strain INF322 plasmid unnamed2, complete sequence	IncFIA,rep_cluster_2183				non-mobilizable
NZ_CP024483_1	NZ_CP024483.1	243634	PLSDB_version_2019_03_05	0	True	Klebsiella pneumoniae strain INF322 plasmid unnamed1, complete sequence	IncFIB,IncFII	MOBF,MOBF	MPF_F		conjugative
NZ_CP018045_1	NZ_CP018045.1	11012	PLSDB_version_2019_03_05	0	True	Bifidobacterium choerinum strain FMB-1 plasmid pBC, complete sequence					non-mobilizable
NZ_CP024578_1	NZ_CP024578.1	79335	PLSDB_version_2019_03_05	0	True	Acinetobacter baumannii strain AbPK1 plasmid pAbPK1b, complete sequence	rep_cluster_734	MOBF,MOBP	MPF_F		conjugative
NZ_CP024577_1	NZ_CP024577.1	15113	PLSDB_version_2019_03_05	0	True	Acinetobacter baumannii strain AbPK1 plasmid pAbPK1a, complete sequence	rep_cluster_1226	MOBP			mobilizable
NZ_CP024452_1	NZ_CP024452.1	7553	PLSDB_version_2019_03_05	93	True	Chlamydia psittaci strain GIMC 2005:CpsCP1 plasmid pCpsCP1, complete sequence	rep_cluster_1631				non-mobilizable
NZ_CP024456_1	NZ_CP024456.1	7549	PLSDB_version_2019_03_05	93	True	Chlamydia psittaci strain GIMC 2004:CpsAP23 plasmid pCpsAP23, complete sequence	rep_cluster_1631				non-mobilizable
NZ_CP024417_1	NZ_CP024417.1	9039	PLSDB_version_2019_03_05	0	True	Lactobacillus plantarum strain ATCC 8014 plasmid pLP9039, complete sequence	rep_cluster_2119				non-mobilizable
NZ_CP024416_1	NZ_CP024416.1	9042	PLSDB_version_2019_03_05	0	True	Lactobacillus plantarum strain ATCC 8014 plasmid pLP9042, complete sequence					non-mobilizable
NZ_CP024415_1	NZ_CP024415.1	39069	PLSDB_version_2019_03_05	5142	True	Lactobacillus plantarum strain ATCC 8014 plasmid pLP39, complete sequence					non-mobilizable
NZ_CP024414_1	NZ_CP024414.1	49515	PLSDB_version_2019_03_05	0	True	Lactobacillus plantarum strain ATCC 8014 plasmid pLP49, complete sequence	rep_cluster_2119,rep_cluster_731	MOBQ			mobilizable
NZ_CP024428_1	NZ_CP024428.1	24567	PLSDB_version_2019_03_05	5382	True	Paracoccus yeei strain TT13 plasmid pTT13-6, complete sequence	rep_cluster_1664	MOBQ			mobilizable
NZ_CP024427_1	NZ_CP024427.1	114679	PLSDB_version_2019_03_05	5379	True	Paracoccus yeei strain TT13 plasmid pTT13-5, complete sequence	rep_cluster_565				non-mobilizable
NZ_CP024426_1	NZ_CP024426.1	172023	PLSDB_version_2019_03_05	5379	True	Paracoccus yeei strain TT13 plasmid pTT13-4, complete sequence	rep_cluster_969				non-mobilizable
NZ_CP024425_1	NZ_CP024425.1	167927	PLSDB_version_2019_03_05	5830	True	Paracoccus yeei strain TT13 plasmid pTT13-3, complete sequence	rep_cluster_508	MOBP			mobilizable
NZ_CP024424_1	NZ_CP024424.1	225271	PLSDB_version_2019_03_05	5378	True	Paracoccus yeei strain TT13 plasmid pTT13-2, complete sequence	rep_cluster_746				non-mobilizable
NZ_CP024423_1	NZ_CP024423.1	327671	PLSDB_version_2019_03_05	5379	True	Paracoccus yeei strain TT13 plasmid pTT13-1, complete sequence	rep_cluster_229				non-mobilizable
NZ_CP024167_1	NZ_CP024167.1	92392	PLSDB_version_2019_03_05	0	True	Salmonella enterica subsp. enterica serovar Gaminara strain CFSAN070644 plasmid pCFSAN024441_02, complete sequence	IncFII,rep_cluster_2165	MOBF	MPF_F		conjugative
NZ_CP024166_1	NZ_CP024166.1	135915	PLSDB_version_2019_03_05	5238	True	Salmonella enterica subsp. enterica serovar Gaminara strain CFSAN070644 plasmid pCFSAN024441_01, complete sequence	IncFIB				non-mobilizable
NZ_CP024197_1	NZ_CP024197.1	3825	PLSDB_version_2019_03_05	0	True	Klebsiella pneumoniae isolate KSB1_5D plasmid unnamed6, complete sequence	rep_cluster_2335			MOB_unknown	mobilizable
NZ_CP024196_1	NZ_CP024196.1	4510	PLSDB_version_2019_03_05	0	True	Klebsiella pneumoniae isolate KSB1_5D plasmid unnamed5, complete sequence	ColRNAI_rep_cluster_1987				non-mobilizable
NZ_CP024195_1	NZ_CP024195.1	4660	PLSDB_version_2019_03_05	0	True	Klebsiella pneumoniae isolate KSB1_5D plasmid unnamed4, complete sequence	ColRNAI_rep_cluster_1987				non-mobilizable
NZ_CP024194_1	NZ_CP024194.1	89345	PLSDB_version_2019_03_05	0	True	Klebsiella pneumoniae isolate KSB1_5D plasmid unnamed3, complete sequence	IncFIA,IncR,rep_cluster_1418			MOBF	mobilizable
NZ_CP024193_1	NZ_CP024193.1	147945	PLSDB_version_2019_03_05	0	True	Klebsiella pneumoniae isolate KSB1_5D plasmid unnamed2, complete sequence	IncFIB,IncFII,rep_cluster_2183	MOBF,MOBF	MPF_F		conjugative
NZ_CP024192_1	NZ_CP024192.1	221606	PLSDB_version_2019_03_05	0	True	Klebsiella pneumoniae isolate KSB1_5D plasmid unnamed1, complete sequence	IncC	MOBH,MOBH	MPF_F	MOBH	conjugative
NZ_CP016446_1	NZ_CP016446.1	52710	PLSDB_version_2019_03_05	0	True	Pseudomonas putida strain IEC33019 plasmid pIEC33019, complete sequence	rep_cluster_688	MOBF	MPF_T		conjugative
NZ_CP024350_1	NZ_CP024350.1	5868	PLSDB_version_2019_03_05	484	True	Borrelia miyamotoi strain Yekat-1 plasmid pYkt1-lp6, complete sequence					non-mobilizable
NZ_CP024349_1	NZ_CP024349.1	7240	PLSDB_version_2019_03_05	3871	True	Borrelia miyamotoi strain Yekat-1 plasmid pYkt1-13					non-mobilizable
NZ_CP024348_1	NZ_CP024348.1	8004	PLSDB_version_2019_03_05	3871	True	Borrelia miyamotoi strain Yekat-1 plasmid pYkt1-12					non-mobilizable
NZ_CP024347_1	NZ_CP024347.1	9656	PLSDB_version_2019_03_05	3871	True	Borrelia miyamotoi strain Yekat-1 plasmid pYkt1-lp23					non-mobilizable
NZ_CP024346_1	NZ_CP024346.1	9917	PLSDB_version_2019_03_05	3871	True	Borrelia miyamotoi strain Yekat-1 plasmid pYkt1-11					non-mobilizable
NZ_CP024345_1	NZ_CP024345.1	10588	PLSDB_version_2019_03_05	3871	True	Borrelia miyamotoi strain Yekat-1 plasmid pYkt1-10					non-mobilizable
NZ_CP024344_1	NZ_CP024344.1	13018	PLSDB_version_2019_03_05	3871	True	Borrelia miyamotoi strain Yekat-1 plasmid pYkt1-9					non-mobilizable
NZ_CP024343_1	NZ_CP024343.1	13270	PLSDB_version_2019_03_05	3871	True	Borrelia miyamotoi strain Yekat-1 plasmid pYkt1-8					non-mobilizable
NZ_CP024342_1	NZ_CP024342.1	14935	PLSDB_version_2019_03_05	3871	True	Borrelia miyamotoi strain Yekat-1 plasmid pYkt1-7					non-mobilizable
NZ_CP024341_1	NZ_CP024341.1	15213	PLSDB_version_2019_03_05	3871	True	Borrelia miyamotoi strain Yekat-1 plasmid pYkt1-6					non-mobilizable
NZ_CP024340_1	NZ_CP024340.1	15869	PLSDB_version_2019_03_05	3871	True	Borrelia miyamotoi strain Yekat-1 plasmid pYkt1-5					non-mobilizable
NZ_CP024339_1	NZ_CP024339.1	24623	PLSDB_version_2019_03_05	3871	True	Borrelia miyamotoi strain Yekat-1 plasmid pYkt1-4					non-mobilizable
NZ_CP024338_1	NZ_CP024338.1	29115	PLSDB_version_2019_03_05	3871	True	Borrelia miyamotoi strain Yekat-1 plasmid pYkt1-3					non-mobilizable
NZ_CP024337_1	NZ_CP024337.1	33525	PLSDB_version_2019_03_05	3871	True	Borrelia miyamotoi strain Yekat-1 plasmid pYkt1-2					non-mobilizable
NZ_CP024336_1	NZ_CP024336.1	41936	PLSDB_version_2019_03_05	3871	True	Borrelia miyamotoi strain Yekat-1 plasmid pYkt1-lp41, complete sequence					non-mobilizable
NZ_CP024335_1	NZ_CP024335.1	70077	PLSDB_version_2019_03_05	3871	True	Borrelia miyamotoi strain Yekat-1 plasmid pYkt1-1					non-mobilizable
NZ_CP024334_1	NZ_CP024334.1	72400	PLSDB_version_2019_03_05	5560	True	Borrelia miyamotoi strain Yekat-1 plasmid pYkt1-lp72, complete sequence					non-mobilizable
NZ_CP024222_1	NZ_CP024222.1	5963	PLSDB_version_2019_03_05	484	True	Borrelia miyamotoi strain Izh-5 plasmid pIzh5-lp6, complete sequence					non-mobilizable
NZ_CP024221_1	NZ_CP024221.1	8106	PLSDB_version_2019_03_05	3871	True	Borrelia miyamotoi strain Izh-5 plasmid pIzh5-13					non-mobilizable
NZ_CP024220_1	NZ_CP024220.1	13278	PLSDB_version_2019_03_05	3871	True	Borrelia miyamotoi strain Izh-5 plasmid pIzh5-12					non-mobilizable
NZ_CP024219_1	NZ_CP024219.1	16688	PLSDB_version_2019_03_05	3871	True	Borrelia miyamotoi strain Izh-5 plasmid pIzh5-11					non-mobilizable
NZ_CP024218_1	NZ_CP024218.1	17967	PLSDB_version_2019_03_05	3871	True	Borrelia miyamotoi strain Izh-5 plasmid pIzh5-10					non-mobilizable
NZ_CP024217_1	NZ_CP024217.1	22657	PLSDB_version_2019_03_05	3871	True	Borrelia miyamotoi strain Izh-5 plasmid pIzh5-9					non-mobilizable
NZ_CP024216_1	NZ_CP024216.1	23024	PLSDB_version_2019_03_05	3871	True	Borrelia miyamotoi strain Izh-5 plasmid pIzh5-lp23, complete sequence					non-mobilizable
NZ_CP024215_1	NZ_CP024215.1	23449	PLSDB_version_2019_03_05	3871	True	Borrelia miyamotoi strain Izh-5 plasmid pIzh5-8					non-mobilizable
NZ_CP024214_1	NZ_CP024214.1	26682	PLSDB_version_2019_03_05	3871	True	Borrelia miyamotoi strain Izh-5 plasmid pIzh5-7					non-mobilizable
NZ_CP024213_1	NZ_CP024213.1	29028	PLSDB_version_2019_03_05	3871	True	Borrelia miyamotoi strain Izh-5 plasmid pIzh5-6					non-mobilizable
NZ_CP024212_1	NZ_CP024212.1	29066	PLSDB_version_2019_03_05	3871	True	Borrelia miyamotoi strain Izh-5 plasmid pIzh5-5					non-mobilizable
NZ_CP024211_1	NZ_CP024211.1	30058	PLSDB_version_2019_03_05	3871	True	Borrelia miyamotoi strain Izh-5 plasmid pIzh5-4					non-mobilizable
NZ_CP024210_1	NZ_CP024210.1	32998	PLSDB_version_2019_03_05	3871	True	Borrelia miyamotoi strain Izh-5 plasmid pIzh5-3					non-mobilizable
NZ_CP024209_1	NZ_CP024209.1	37315	PLSDB_version_2019_03_05	3871	True	Borrelia miyamotoi strain Izh-5 plasmid pIzh5-2					non-mobilizable
NZ_CP024208_1	NZ_CP024208.1	39499	PLSDB_version_2019_03_05	3871	True	Borrelia miyamotoi strain Izh-5 plasmid pIzh5-lp41, complete sequence					non-mobilizable
NZ_CP024207_1	NZ_CP024207.1	70133	PLSDB_version_2019_03_05	3871	True	Borrelia miyamotoi strain Izh-5 plasmid pIzh5-1					non-mobilizable
NZ_CP024206_1	NZ_CP024206.1	73587	PLSDB_version_2019_03_05	5560	True	Borrelia miyamotoi strain Izh-5 plasmid pIzh5-lp72, complete sequence					non-mobilizable
NZ_CP024277_1	NZ_CP024277.1	100184	PLSDB_version_2019_03_05	0	True	Escherichia coli O6:H16 strain M9682-C1 plasmid unnamed2, complete sequence	IncFIA	MOBP	MPF_F	MOBP	conjugative
NZ_CP024276_1	NZ_CP024276.1	38177	PLSDB_version_2019_03_05	0	True	Escherichia coli O6:H16 strain M9682-C1 plasmid unnamed1					non-mobilizable
NZ_CP024274_1	NZ_CP024274.1	145089	PLSDB_version_2019_03_05	0	True	Escherichia coli strain F9792 plasmid unnamed, complete sequence	IncFIA,IncFIA,IncFIB	MOBF			mobilizable
NZ_CP024248_1	NZ_CP024248.1	138289	PLSDB_version_2019_03_05	0	True	Escherichia coli O27:H7 strain B4103-1 plasmid unnamed3, complete sequence	IncFIA,IncFIA,IncFIB				non-mobilizable
NZ_CP024247_1	NZ_CP024247.1	68864	PLSDB_version_2019_03_05	0	True	Escherichia coli O27:H7 strain B4103-1 plasmid unnamed2		MOBP,MOBP	MPF_I		conjugative
NZ_CP024246_1	NZ_CP024246.1	36948	PLSDB_version_2019_03_05	0	True	Escherichia coli O27:H7 strain B4103-1 plasmid unnamed1	IncFIA	MOBP			mobilizable
NZ_CP024244_1	NZ_CP024244.1	152012	PLSDB_version_2019_03_05	0	True	Escherichia coli O128:H27 strain 90-9281 plasmid unnamed, complete sequence	IncFIA,IncFIB	MOBF	MPF_F		conjugative
NZ_CP024288_1	NZ_CP024288.1	19118	PLSDB_version_2019_03_05	5825	True	Escherichia albertii strain 2014C-4356 plasmid unnamed6, complete sequence					non-mobilizable
NZ_CP024287_1	NZ_CP024287.1	124142	PLSDB_version_2019_03_05	0	True	Escherichia albertii strain 2014C-4356 plasmid unnamed5, complete sequence	rep_cluster_2244,rep_cluster_2313	MOBF	MPF_F	MOBF	conjugative
NZ_CP024286_1	NZ_CP024286.1	113727	PLSDB_version_2019_03_05	0	True	Escherichia albertii strain 2014C-4356 plasmid unnamed4, complete sequence	IncFIA,IncFIB	MOBF	MPF_F	MOBF	conjugative
NZ_CP024285_1	NZ_CP024285.1	127606	PLSDB_version_2019_03_05	0	True	Escherichia albertii strain 2014C-4356 plasmid unnamed3, complete sequence	IncI-gamma/K1	MOBP	MPF_I	MOBP	conjugative
NZ_CP024284_1	NZ_CP024284.1	59626	PLSDB_version_2019_03_05	0	True	Escherichia albertii strain 2014C-4356 plasmid unnamed2, complete sequence	IncFIA,IncFIC	MOBF	MPF_F	MOBF	conjugative
NZ_CP024283_1	NZ_CP024283.1	40461	PLSDB_version_2019_03_05	0	True	Escherichia albertii strain 2014C-4356 plasmid unnamed1, complete sequence	IncX4	MOBP	MPF_T		conjugative
NZ_CP024231_1	NZ_CP024231.1	82510	PLSDB_version_2019_03_05	0	True	Escherichia coli O25:NM strain 2014EL-1343-2 plasmid unnamed3, complete sequence	IncFIA	MOBP,MOBP		MOBP	mobilizable
NZ_CP024230_1	NZ_CP024230.1	73915	PLSDB_version_2019_03_05	0	True	Escherichia coli O25:NM strain 2014EL-1343-2 plasmid unnamed2	IncI-gamma/K1	MOBP	MPF_I		conjugative
NZ_CP024229_1	NZ_CP024229.1	38467	PLSDB_version_2019_03_05	0	True	Escherichia coli O25:NM strain 2014EL-1343-2 plasmid unnamed1	IncFIA,IncFIB				non-mobilizable
NZ_CP024370_1	NZ_CP024370.1	5887	PLSDB_version_2019_03_05	484	True	Borrelia miyamotoi strain Izh-16 plasmid pIzh16-lp6, complete sequence					non-mobilizable
NZ_CP024369_1	NZ_CP024369.1	9535	PLSDB_version_2019_03_05	3871	True	Borrelia miyamotoi strain Izh-16 plasmid pIzh16-14					non-mobilizable
NZ_CP024368_1	NZ_CP024368.1	11853	PLSDB_version_2019_03_05	3871	True	Borrelia miyamotoi strain Izh-16 plasmid pIzh16-13					non-mobilizable
NZ_CP024367_1	NZ_CP024367.1	12997	PLSDB_version_2019_03_05	3871	True	Borrelia miyamotoi strain Izh-16 plasmid pIzh16-12					non-mobilizable
NZ_CP024366_1	NZ_CP024366.1	13071	PLSDB_version_2019_03_05	3871	True	Borrelia miyamotoi strain Izh-16 plasmid pIzh16-11					non-mobilizable
NZ_CP024365_1	NZ_CP024365.1	13264	PLSDB_version_2019_03_05	3871	True	Borrelia miyamotoi strain Izh-16 plasmid pIzh16-10					non-mobilizable
NZ_CP024364_1	NZ_CP024364.1	14571	PLSDB_version_2019_03_05	3871	True	Borrelia miyamotoi strain Izh-16 plasmid pIzh16-9					non-mobilizable
NZ_CP024363_1	NZ_CP024363.1	18431	PLSDB_version_2019_03_05	3871	True	Borrelia miyamotoi strain Izh-16 plasmid pIzh16-8					non-mobilizable
NZ_CP024362_1	NZ_CP024362.1	21221	PLSDB_version_2019_03_05	3871	True	Borrelia miyamotoi strain Izh-16 plasmid pIzh16-lp23, complete sequence					non-mobilizable
NZ_CP024361_1	NZ_CP024361.1	24137	PLSDB_version_2019_03_05	3871	True	Borrelia miyamotoi strain Izh-16 plasmid pIzh16-7					non-mobilizable
NZ_CP024360_1	NZ_CP024360.1	26601	PLSDB_version_2019_03_05	3871	True	Borrelia miyamotoi strain Izh-16 plasmid pIzh16-6					non-mobilizable
NZ_CP024359_1	NZ_CP024359.1	29118	PLSDB_version_2019_03_05	3871	True	Borrelia miyamotoi strain Izh-16 plasmid pIzh16-5					non-mobilizable
NZ_CP024358_1	NZ_CP024358.1	30026	PLSDB_version_2019_03_05	3871	True	Borrelia miyamotoi strain Izh-16 plasmid pIzh16-4, complete sequence					non-mobilizable
NZ_CP024357_1	NZ_CP024357.1	30045	PLSDB_version_2019_03_05	3871	True	Borrelia miyamotoi strain Izh-16 plasmid pIzh16-3, complete sequence					non-mobilizable
NZ_CP024356_1	NZ_CP024356.1	33522	PLSDB_version_2019_03_05	3871	True	Borrelia miyamotoi strain Izh-16 plasmid pIzh16-2					non-mobilizable
NZ_CP024355_1	NZ_CP024355.1	40137	PLSDB_version_2019_03_05	3871	True	Borrelia miyamotoi strain Izh-16 plasmid pIzh16-lp41-2, complete sequence					non-mobilizable
NZ_CP024354_1	NZ_CP024354.1	43865	PLSDB_version_2019_03_05	3871	True	Borrelia miyamotoi strain Izh-16 plasmid pIzh16-lp41-1, complete sequence					non-mobilizable
NZ_CP024353_1	NZ_CP024353.1	70099	PLSDB_version_2019_03_05	3871	True	Borrelia miyamotoi strain Izh-16 plasmid pIzh16-1					non-mobilizable
NZ_CP024352_1	NZ_CP024352.1	73591	PLSDB_version_2019_03_05	5560	True	Borrelia miyamotoi strain Izh-16 plasmid pIzh16-lp72, complete sequence					non-mobilizable
NZ_CP024265_1	NZ_CP024265.1	150389	PLSDB_version_2019_03_05	0	True	Escherichia coli O169:H41 strain F6326-C1 plasmid unnamed2, complete sequence	IncFIA,IncFIA,IncFIB	MOBF			mobilizable
NZ_CP024264_1	NZ_CP024264.1	72060	PLSDB_version_2019_03_05	0	True	Escherichia coli O169:H41 strain F6326-C1 plasmid unnamed1	rep_cluster_488				non-mobilizable
NZ_LT960615_1	NZ_LT960615.1	122332	PLSDB_version_2019_03_05	7318	True	Hartmannibacter diazotrophicus strain E19T genome assembly, plasmid: HDIAp1		MOBQ	MPF_T		conjugative
NZ_CP024259_1	NZ_CP024259.1	94817	PLSDB_version_2019_03_05	0	True	Escherichia coli O25:H16 strain F5505-C1 plasmid unnamed2, complete sequence	IncFIA	MOBF	MPF_F		conjugative
NZ_CP024258_1	NZ_CP024258.1	96607	PLSDB_version_2019_03_05	0	True	Escherichia coli O25:H16 strain F5505-C1 plasmid unnamed1, complete sequence	IncFIA,IncFIB	MOBF,MOBP	MPF_F	MOBF	conjugative
NZ_CP024237_1	NZ_CP024237.1	152713	PLSDB_version_2019_03_05	0	True	Escherichia coli O6:H16 strain 2014EL-1346-6 plasmid unnamed5, complete sequence	IncFIA	MOBF,MOBP	MPF_F	MOBP	conjugative
NZ_CP024236_1	NZ_CP024236.1	226119	PLSDB_version_2019_03_05	0	True	Escherichia coli O6:H16 strain 2014EL-1346-6 plasmid unnamed4, complete sequence	IncFIA	MOBH	MPF_F		conjugative
NZ_CP024235_1	NZ_CP024235.1	62188	PLSDB_version_2019_03_05	0	True	Escherichia coli O6:H16 strain 2014EL-1346-6 plasmid unnamed3, complete sequence	IncFIB,IncFII,IncI-gamma/K1			MOBP	mobilizable
NZ_CP024234_1	NZ_CP024234.1	40223	PLSDB_version_2019_03_05	0	True	Escherichia coli O6:H16 strain 2014EL-1346-6 plasmid unnamed2		MOBP	MPF_I		conjugative
NZ_CP024233_1	NZ_CP024233.1	30162	PLSDB_version_2019_03_05	0	True	Escherichia coli O6:H16 strain 2014EL-1346-6 plasmid unnamed1	IncI-gamma/K1				non-mobilizable
NZ_CP024389_1	NZ_CP024389.1	5885	PLSDB_version_2019_03_05	484	True	Borrelia miyamotoi strain Izh-14 plasmid pIzh14-lp6-1, complete sequence					non-mobilizable
NZ_CP024388_1	NZ_CP024388.1	8772	PLSDB_version_2019_03_05	3871	True	Borrelia miyamotoi strain Izh-14 plasmid pIzh14-13					non-mobilizable
NZ_CP024387_1	NZ_CP024387.1	12996	PLSDB_version_2019_03_05	3871	True	Borrelia miyamotoi strain Izh-14 plasmid pIzh14-12					non-mobilizable
NZ_CP024386_1	NZ_CP024386.1	13293	PLSDB_version_2019_03_05	3871	True	Borrelia miyamotoi strain Izh-14 plasmid pIzh14-11					non-mobilizable
NZ_CP024385_1	NZ_CP024385.1	14430	PLSDB_version_2019_03_05	3871	True	Borrelia miyamotoi strain Izh-14 plasmid pIzh14-10					non-mobilizable
NZ_CP024384_1	NZ_CP024384.1	17697	PLSDB_version_2019_03_05	3871	True	Borrelia miyamotoi strain Izh-14 plasmid pIzh14-9					non-mobilizable
NZ_CP024383_1	NZ_CP024383.1	18281	PLSDB_version_2019_03_05	3871	True	Borrelia miyamotoi strain Izh-14 plasmid pIzh14-8					non-mobilizable
NZ_CP024382_1	NZ_CP024382.1	19062	PLSDB_version_2019_03_05	3871	True	Borrelia miyamotoi strain Izh-14 plasmid pIzh14-7					non-mobilizable
NZ_CP024381_1	NZ_CP024381.1	19128	PLSDB_version_2019_03_05	3871	True	Borrelia miyamotoi strain Izh-14 plasmid pIzh14-6					non-mobilizable
NZ_CP024380_1	NZ_CP024380.1	25227	PLSDB_version_2019_03_05	3871	True	Borrelia miyamotoi strain Izh-14 plasmid pIzh14-5					non-mobilizable
NZ_CP024379_1	NZ_CP024379.1	29360	PLSDB_version_2019_03_05	3871	True	Borrelia miyamotoi strain Izh-14 plasmid pIzh14-4					non-mobilizable
NZ_CP024378_1	NZ_CP024378.1	29451	PLSDB_version_2019_03_05	3871	True	Borrelia miyamotoi strain Izh-14 plasmid pIzh14-3, complete sequence					non-mobilizable
NZ_CP024377_1	NZ_CP024377.1	31001	PLSDB_version_2019_03_05	3871	True	Borrelia miyamotoi strain Izh-14 plasmid pIzh14-lp23, complete sequence					non-mobilizable
NZ_CP024376_1	NZ_CP024376.1	34702	PLSDB_version_2019_03_05	3871	True	Borrelia miyamotoi strain Izh-14 plasmid pIzh14-lp26, complete sequence					non-mobilizable
NZ_CP024375_1	NZ_CP024375.1	43373	PLSDB_version_2019_03_05	3871	True	Borrelia miyamotoi strain Izh-14 plasmid pIzh14-2					non-mobilizable
NZ_CP024374_1	NZ_CP024374.1	48045	PLSDB_version_2019_03_05	3871	True	Borrelia miyamotoi strain Izh-14 plasmid pIzh14-lp41, complete sequence					non-mobilizable
NZ_CP024373_1	NZ_CP024373.1	70102	PLSDB_version_2019_03_05	3871	True	Borrelia miyamotoi strain Izh-14 plasmid pIzh14-1					non-mobilizable
NZ_CP024372_1	NZ_CP024372.1	73569	PLSDB_version_2019_03_05	5560	True	Borrelia miyamotoi strain Izh-14 plasmid pIzh14-lp72, complete sequence					non-mobilizable
NZ_CP024292_1	NZ_CP024292.1	85054	PLSDB_version_2019_03_05	0	True	Escherichia coli O178:H19 strain 2012C-4431 plasmid unnamed3, complete sequence	IncI-gamma/K1	MOBP	MPF_I	MOBP	conjugative
NZ_CP024291_1	NZ_CP024291.1	111697	PLSDB_version_2019_03_05	0	True	Escherichia coli O178:H19 strain 2012C-4431 plasmid unnamed2, complete sequence	IncFIB,IncFIC,IncK2/Z	MOBF	MPF_F	MOBF	conjugative
NZ_CP024290_1	NZ_CP024290.1	36473	PLSDB_version_2019_03_05	0	True	Escherichia coli O178:H19 strain 2012C-4431 plasmid unnamed1, complete sequence	IncX1	MOBP	MPF_T		conjugative
NZ_CP024419_1	NZ_CP024419.1	33036	PLSDB_version_2019_03_05	0	True	Acinetobacter baumannii strain A388 plasmid pA388, complete sequence	rep_cluster_1172	MOBP			mobilizable
NZ_CP024262_1	NZ_CP024262.1	119846	PLSDB_version_2019_03_05	0	True	Escherichia coli strain F5656C1 plasmid unnamed2, complete sequence	IncFIA	MOBP	MPF_F	MOBP	conjugative
NZ_CP024261_1	NZ_CP024261.1	45056	PLSDB_version_2019_03_05	0	True	Escherichia coli strain F5656C1 plasmid unnamed1, complete sequence	IncX1,IncX3	MOBP	MPF_T	MOBP	conjugative
NZ_CP016621_1	NZ_CP016621.1	161204	PLSDB_version_2019_03_05	4927	True	Microvirga sp. V5/3M plasmid unnamed5, complete sequence	rep_cluster_389				non-mobilizable
NZ_CP016620_1	NZ_CP016620.1	593709	PLSDB_version_2019_03_05	4926	True	Microvirga sp. V5/3M plasmid unnamed4, complete sequence					non-mobilizable
NZ_CP016619_1	NZ_CP016619.1	977332	PLSDB_version_2019_03_05	4925	True	Microvirga sp. V5/3M plasmid unnamed2, complete sequence					non-mobilizable
NZ_CP016618_1	NZ_CP016618.1	712299	PLSDB_version_2019_03_05	4924	True	Microvirga sp. V5/3M plasmid unnamed3, complete sequence					non-mobilizable
NZ_CP016617_1	NZ_CP016617.1	1343367	PLSDB_version_2019_03_05	4923	True	Microvirga sp. V5/3M plasmid unnamed1, complete sequence					non-mobilizable
NZ_CP024407_1	NZ_CP024407.1	5851	PLSDB_version_2019_03_05	484	True	Borrelia miyamotoi strain Izh-4 plasmid pIzh4-lp6, complete sequence					non-mobilizable
NZ_CP024406_1	NZ_CP024406.1	11614	PLSDB_version_2019_03_05	3871	True	Borrelia miyamotoi strain Izh-4 plasmid pIzh4-13					non-mobilizable
NZ_CP024405_1	NZ_CP024405.1	11998	PLSDB_version_2019_03_05	3871	True	Borrelia miyamotoi strain Izh-4 plasmid pIzh4-12					non-mobilizable
NZ_CP024404_1	NZ_CP024404.1	13410	PLSDB_version_2019_03_05	3871	True	Borrelia miyamotoi strain Izh-4 plasmid pIzh4-11					non-mobilizable
NZ_CP024403_1	NZ_CP024403.1	13388	PLSDB_version_2019_03_05	3871	True	Borrelia miyamotoi strain Izh-4 plasmid pIzh4-10					non-mobilizable
NZ_CP024402_1	NZ_CP024402.1	14207	PLSDB_version_2019_03_05	3871	True	Borrelia miyamotoi strain Izh-4 plasmid pIzh4-9					non-mobilizable
NZ_CP024401_1	NZ_CP024401.1	15544	PLSDB_version_2019_03_05	3871	True	Borrelia miyamotoi strain Izh-4 plasmid pIzh4-8					non-mobilizable
NZ_CP024400_1	NZ_CP024400.1	18333	PLSDB_version_2019_03_05	3871	True	Borrelia miyamotoi strain Izh-4 plasmid pIzh4-7					non-mobilizable
NZ_CP024399_1	NZ_CP024399.1	23963	PLSDB_version_2019_03_05	3871	True	Borrelia miyamotoi strain Izh-4 plasmid pIzh4-6					non-mobilizable
NZ_CP024398_1	NZ_CP024398.1	26599	PLSDB_version_2019_03_05	3871	True	Borrelia miyamotoi strain Izh-4 plasmid pIzh4-5					non-mobilizable
NZ_CP024397_1	NZ_CP024397.1	27717	PLSDB_version_2019_03_05	3871	True	Borrelia miyamotoi strain Izh-4 plasmid pIzh4-lp23, complete sequence					non-mobilizable
NZ_CP024396_1	NZ_CP024396.1	28667	PLSDB_version_2019_03_05	3871	True	Borrelia miyamotoi strain Izh-4 plasmid pIzh4-4					non-mobilizable
NZ_CP024395_1	NZ_CP024395.1	30091	PLSDB_version_2019_03_05	3871	True	Borrelia miyamotoi strain Izh-4 plasmid pIzh4-3, complete sequence					non-mobilizable
NZ_CP024394_1	NZ_CP024394.1	30567	PLSDB_version_2019_03_05	3871	True	Borrelia miyamotoi strain Izh-4 plasmid pIzh4-2					non-mobilizable
NZ_CP024393_1	NZ_CP024393.1	41127	PLSDB_version_2019_03_05	3871	True	Borrelia miyamotoi strain Izh-4 plasmid pIzh4-lp41, complete sequence					non-mobilizable
NZ_CP024392_1	NZ_CP024392.1	70082	PLSDB_version_2019_03_05	3871	True	Borrelia miyamotoi strain Izh-4 plasmid pIzh4-1					non-mobilizable
NZ_CP024391_1	NZ_CP024391.1	73492	PLSDB_version_2019_03_05	5560	True	Borrelia miyamotoi strain Izh-4 plasmid pIzh4-lp72, complete sequence					non-mobilizable
NZ_CP024332_1	NZ_CP024332.1	5868	PLSDB_version_2019_03_05	484	True	Borrelia miyamotoi strain Yekat-6 plasmid pYkt6-lp6, complete sequence					non-mobilizable
NZ_CP024331_1	NZ_CP024331.1	10734	PLSDB_version_2019_03_05	3871	True	Borrelia miyamotoi strain Yekat-6 plasmid pYkt6-12					non-mobilizable
NZ_CP024330_1	NZ_CP024330.1	11544	PLSDB_version_2019_03_05	3871	True	Borrelia miyamotoi strain Yekat-6 plasmid pYkt6-11					non-mobilizable
NZ_CP024329_1	NZ_CP024329.1	11635	PLSDB_version_2019_03_05	3871	True	Borrelia miyamotoi strain Yekat-6 plasmid pYkt6-10					non-mobilizable
NZ_CP024328_1	NZ_CP024328.1	14149	PLSDB_version_2019_03_05	3871	True	Borrelia miyamotoi strain Yekat-6 plasmid pYkt6-9					non-mobilizable
NZ_CP024327_1	NZ_CP024327.1	15621	PLSDB_version_2019_03_05	3871	True	Borrelia miyamotoi strain Yekat-6 plasmid pYkt6-8					non-mobilizable
NZ_CP024326_1	NZ_CP024326.1	18257	PLSDB_version_2019_03_05	3871	True	Borrelia miyamotoi strain Yekat-6 plasmid pYkt6-7					non-mobilizable
NZ_CP024325_1	NZ_CP024325.1	22164	PLSDB_version_2019_03_05	3871	True	Borrelia miyamotoi strain Yekat-6 plasmid pYkt6-6					non-mobilizable
NZ_CP024324_1	NZ_CP024324.1	23955	PLSDB_version_2019_03_05	3871	True	Borrelia miyamotoi strain Yekat-6 plasmid pYkt6-5					non-mobilizable
NZ_CP024323_1	NZ_CP024323.1	24571	PLSDB_version_2019_03_05	3871	True	Borrelia miyamotoi strain Yekat-6 plasmid pYkt6-4					non-mobilizable
NZ_CP024322_1	NZ_CP024322.1	27131	PLSDB_version_2019_03_05	3871	True	Borrelia miyamotoi strain Yekat-6 plasmid pYkt6-3					non-mobilizable
NZ_CP024321_1	NZ_CP024321.1	30033	PLSDB_version_2019_03_05	3871	True	Borrelia miyamotoi strain Yekat-6 plasmid pYkt6-2					non-mobilizable
NZ_CP024320_1	NZ_CP024320.1	30293	PLSDB_version_2019_03_05	3871	True	Borrelia miyamotoi strain Yekat-6 plasmid pYkt6-lp41, complete sequence					non-mobilizable
NZ_CP024319_1	NZ_CP024319.1	36155	PLSDB_version_2019_03_05	3871	True	Borrelia miyamotoi strain Yekat-6 plasmid pYkt6-lp23, complete sequence					non-mobilizable
NZ_CP024318_1	NZ_CP024318.1	70030	PLSDB_version_2019_03_05	3871	True	Borrelia miyamotoi strain Yekat-6 plasmid pYkt6-1					non-mobilizable
NZ_CP024317_1	NZ_CP024317.1	73508	PLSDB_version_2019_03_05	5560	True	Borrelia miyamotoi strain Yekat-6 plasmid pYkt6-lp72, complete sequence					non-mobilizable
NZ_CP024272_1	NZ_CP024272.1	147766	PLSDB_version_2019_03_05	0	True	Escherichia coli strain F8111-1SC3 plasmid unnamed3, complete sequence	IncFIA,IncFIA,IncFIB	MOBF			mobilizable
NZ_CP024271_1	NZ_CP024271.1	103618	PLSDB_version_2019_03_05	0	True	Escherichia coli strain F8111-1SC3 plasmid unnamed2	rep_cluster_488				non-mobilizable
NZ_CP024270_1	NZ_CP024270.1	35769	PLSDB_version_2019_03_05	0	True	Escherichia coli strain F8111-1SC3 plasmid unnamed1	IncI-gamma/K1				non-mobilizable
NZ_CP024227_1	NZ_CP024227.1	145086	PLSDB_version_2019_03_05	0	True	Escherichia coli O169:H41 strain 2014EL-1345-2 plasmid unnamed4, complete sequence	IncFIA,IncFIA,IncFIB	MOBF			mobilizable
NZ_CP024226_1	NZ_CP024226.1	85864	PLSDB_version_2019_03_05	0	True	Escherichia coli O169:H41 strain 2014EL-1345-2 plasmid unnamed3	IncI-gamma/K1	MOBP	MPF_I		conjugative
NZ_CP024225_1	NZ_CP024225.1	27947	PLSDB_version_2019_03_05	0	True	Escherichia coli O169:H41 strain 2014EL-1345-2 plasmid unnamed2	IncFII,IncI-gamma/K1				non-mobilizable
NZ_CP024224_1	NZ_CP024224.1	20005	PLSDB_version_2019_03_05	0	True	Escherichia coli O169:H41 strain 2014EL-1345-2 plasmid unnamed1			MPF_F		non-mobilizable
NZ_CP024281_1	NZ_CP024281.1	84894	PLSDB_version_2019_03_05	0	True	Escherichia coli strain ATCC 43896 plasmid unnamed3, complete sequence	IncFIA,IncFIC	MOBF	MPF_F	MOBF	conjugative
NZ_CP024280_1	NZ_CP024280.1	52655	PLSDB_version_2019_03_05	0	True	Escherichia coli strain ATCC 43896 plasmid unnamed2	IncFIA	MOBP			mobilizable
NZ_CP024279_1	NZ_CP024279.1	28860	PLSDB_version_2019_03_05	0	True	Escherichia coli strain ATCC 43896 plasmid unnamed1					non-mobilizable
NZ_CP024242_1	NZ_CP024242.1	74644	PLSDB_version_2019_03_05	0	True	Escherichia coli O114:H49 strain 90-9280 plasmid unnamed2, complete sequence	IncFIA,IncFIC	MOBF	MPF_F	MOBP	conjugative
NZ_CP024241_1	NZ_CP024241.1	104674	PLSDB_version_2019_03_05	0	True	Escherichia coli O114:H49 strain 90-9280 plasmid unnamed1	IncI-gamma/K1	MOBF,MOBF,MOBP	MPF_I		conjugative
NZ_CP024012_1	NZ_CP024012.1	179399	PLSDB_version_2019_03_05	5812	True	Acinetobacter sp. LoGeW2-3 plasmid unnamed1, complete sequence		MOBP			mobilizable
NZ_CP024037_1	NZ_CP024037.1	78572	PLSDB_version_2019_03_05	2588	True	Bacillus aryabhattai strain K13 plasmid unnamed2	rep_cluster_237				non-mobilizable
NZ_CP024036_1	NZ_CP024036.1	139863	PLSDB_version_2019_03_05	5814	True	Bacillus aryabhattai strain K13 plasmid unnamed1	rep_cluster_385	MOBP			mobilizable
NZ_LT795116_1	NZ_LT795116.1	4239	PLSDB_version_2019_03_05	0	True	Salmonella enterica subsp. enterica serovar Typhimurium isolate VNB151-sc-2315230 genome assembly, plasmid: p2	rep_cluster_1778	MOBQ		MOBQ,MOBQ,MOBQ	mobilizable
NZ_LT795115_1	NZ_LT795115.1	246444	PLSDB_version_2019_03_05	0	True	Salmonella enterica subsp. enterica serovar Typhimurium isolate VNB151-sc-2315230 genome assembly, plasmid: p1	IncHI2A,rep_cluster_1088	MOBH	MPF_F	MOBH	conjugative
NZ_CP017701_1	NZ_CP017701.1	15010	PLSDB_version_2019_03_05	0	True	Lactobacillus coryniformis subsp. torquens DSM 20004 = KCTC 3535 plasmid pLDW-7, complete sequence	rep_cluster_1229				non-mobilizable
NZ_CP017700_1	NZ_CP017700.1	30622	PLSDB_version_2019_03_05	0	True	Lactobacillus coryniformis subsp. torquens DSM 20004 = KCTC 3535 plasmid pLDW-6, complete sequence	rep_cluster_1244,rep_cluster_1255				non-mobilizable
NZ_CP017699_1	NZ_CP017699.1	61336	PLSDB_version_2019_03_05	0	True	Lactobacillus coryniformis subsp. torquens DSM 20004 = KCTC 3535 plasmid pLDW-5, complete sequence		MOBQ	MPF_T		conjugative
NZ_CP017698_1	NZ_CP017698.1	75101	PLSDB_version_2019_03_05	0	True	Lactobacillus coryniformis subsp. torquens DSM 20004 = KCTC 3535 plasmid pLDW-4, complete sequence	rep_cluster_1567,rep_cluster_731	MOBP,MOBQ			mobilizable
NZ_CP017691_1	NZ_CP017691.1	91217	PLSDB_version_2019_03_05	99	True	Geobacillus thermoleovorans strain ID-1 plasmid pLDW-2, complete sequence	rep_cluster_672	MOBQ	MPF_T		conjugative
NZ_CP015246_1	NZ_CP015246.1	118513	PLSDB_version_2019_03_05	0	True	Escherichia coli O91 str. RM7190 plasmid pRM7190-2, complete sequence	IncFIA,IncFIB	MOBF,MOBP	MPF_I	MOBP	conjugative
NZ_CP015245_1	NZ_CP015245.1	8122	PLSDB_version_2019_03_05	0	True	Escherichia coli O91 str. RM7190 plasmid pRM7190-1, complete sequence	rep_cluster_2131	MOBQ		MOBQ,MOBQ	mobilizable
NZ_CP015293_1	NZ_CP015293.1	21883	PLSDB_version_2019_03_05	4673	True	Rhodobacter sphaeroides strain MBTLJ-20 plasmid e, complete sequence					non-mobilizable
NZ_CP015292_1	NZ_CP015292.1	105299	PLSDB_version_2019_03_05	4291	True	Rhodobacter sphaeroides strain MBTLJ-20 plasmid d, complete sequence	rep_cluster_369	MOBV			mobilizable
NZ_CP015291_1	NZ_CP015291.1	114172	PLSDB_version_2019_03_05	1772	True	Rhodobacter sphaeroides strain MBTLJ-20 plasmid c, complete sequence					non-mobilizable
NZ_CP015290_1	NZ_CP015290.1	124313	PLSDB_version_2019_03_05	1340	True	Rhodobacter sphaeroides strain MBTLJ-20 plasmid b, complete sequence	rep_cluster_252				non-mobilizable
NZ_CP015289_1	NZ_CP015289.1	152958	PLSDB_version_2019_03_05	4290	True	Rhodobacter sphaeroides strain MBTLJ-20 plasmid a, complete sequence	rep_cluster_605	MOBF	MPF_F		conjugative
NZ_LT821324_1	NZ_LT821324.1	7494	PLSDB_version_2019_03_05	7281	True	Chlamydia suis isolate SWA-2 genome assembly, plasmid: II	rep_cluster_308				non-mobilizable
NZ_CP017681_1	NZ_CP017681.1	20653	PLSDB_version_2019_03_05	0	True	Staphylococcus aureus strain CFSAN007851 plasmid pCFSAN007851, complete sequence	rep_cluster_1733,rep_cluster_2214	MOBV		MOBQ	mobilizable
NZ_CP017683_1	NZ_CP017683.1	39249	PLSDB_version_2019_03_05	0	True	Staphylococcus aureus strain CFSAN007850 plasmid pCFSAN007850, complete sequence	rep_cluster_1017,rep_cluster_1017,rep_cluster_1118,rep_cluster_1118,rep_cluster_1215	MOBV		MOBV,MOBV	mobilizable
NZ_CP017678_1	NZ_CP017678.1	27264	PLSDB_version_2019_03_05	0	True	Staphylococcus aureus strain CFSAN007894 plasmid pCFSAN007894, complete sequence	rep_cluster_1017,rep_cluster_1017,rep_cluster_1215			MOBV,MOBV	mobilizable
NZ_CP009563_1	NZ_CP009563.1	80098	PLSDB_version_2019_03_05	0	True	Salmonella enterica subsp. enterica serovar Newport str. CVM 21538 plasmid pCVM21538, complete sequence	IncC		MPF_F	MOBH	mobilizable
NZ_CP009564_1	NZ_CP009564.1	120340	PLSDB_version_2019_03_05	0	True	Salmonella enterica subsp. enterica serovar Newport str. CVM 21550 plasmid pCVM21550, complete sequence	IncC	MOBH,MOBH	MPF_F	MOBH	conjugative
NZ_CP009560_1	NZ_CP009560.1	158195	PLSDB_version_2019_03_05	0	True	Salmonella enterica subsp. enterica serovar Newport str. CVM 22425 plasmid pCVM22425, complete sequence	IncC	MOBH,MOBH	MPF_F	MOBH	conjugative
NZ_CP009562_1	NZ_CP009562.1	120346	PLSDB_version_2019_03_05	0	True	Salmonella enterica subsp. enterica serovar Newport str. CVM 22513 plasmid pCVM22513, complete sequence	IncC	MOBH,MOBH	MPF_F	MOBH	conjugative
NZ_CP021375_1	NZ_CP021375.1	213273	PLSDB_version_2019_03_05	5507	True	Rhizobium sp. ACO-34A plasmid pRACO34Aa, complete sequence	rep_cluster_352	MOBQ	MPF_T		conjugative
NZ_CP021374_1	NZ_CP021374.1	305590	PLSDB_version_2019_03_05	5506	True	Rhizobium sp. ACO-34A plasmid pRACO34Ab, complete sequence					non-mobilizable
NZ_CP021373_1	NZ_CP021373.1	494144	PLSDB_version_2019_03_05	5505	True	Rhizobium sp. ACO-34A plasmid pRACO34Ac, complete sequence					non-mobilizable
NZ_CP021372_1	NZ_CP021372.1	516813	PLSDB_version_2019_03_05	5504	True	Rhizobium sp. ACO-34A plasmid pRACO34Ad, complete sequence	rep_cluster_287		MPF_F		non-mobilizable
NZ_CP019084_1	NZ_CP019084.1	42519	PLSDB_version_2019_03_05	5231	True	Paludisphaera borealis strain PX4 plasmid PALBO2, complete sequence					non-mobilizable
NZ_CP019083_1	NZ_CP019083.1	111833	PLSDB_version_2019_03_05	5230	True	Paludisphaera borealis strain PX4 plasmid PALBO1, complete sequence	rep_cluster_171				non-mobilizable
NZ_CP016918_1	NZ_CP016918.1	47892	PLSDB_version_2019_03_05	99	True	Parageobacillus thermoglucosidasius strain TM242 plasmid pNCI002, complete sequence		MOBQ	MPF_T		conjugative
NZ_CP016021_1	NZ_CP016021.1	16403	PLSDB_version_2019_03_05	4827	True	Bacillus weihaiensis strain Alg07 plasmid unnamed, complete sequence					non-mobilizable
NZ_CP013214_1	NZ_CP013214.1	16378	PLSDB_version_2019_03_05	4323	True	Erysipelothrix larvae strain LV19 plasmid unnamed, complete sequence					non-mobilizable
NZ_CP015198_1	NZ_CP015198.1	7512	PLSDB_version_2019_03_05	4647	True	Streptococcus marmotae strain HTS5 plasmid unnamed 2, complete sequence					non-mobilizable
NZ_CP015197_1	NZ_CP015197.1	5997	PLSDB_version_2019_03_05	4646	True	Streptococcus marmotae strain HTS5 plasmid unnamed 1, complete sequence					non-mobilizable
NZ_CP015624_1	NZ_CP015624.1	25275	PLSDB_version_2019_03_05	0	True	Corynebacterium crudilactis strain JZ16 plasmid pCRULAC2, complete sequence		MOBF			mobilizable
NZ_CP015623_1	NZ_CP015623.1	144640	PLSDB_version_2019_03_05	4765	True	Corynebacterium crudilactis strain JZ16 plasmid pCRULAC1, complete sequence					non-mobilizable
NZ_CP016624_1	NZ_CP016624.1	47893	PLSDB_version_2019_03_05	99	True	Parageobacillus thermoglucosidasius strain NCIMB 11955 plasmid pNCI002, complete sequence		MOBQ	MPF_T		conjugative
NZ_CP016623_1	NZ_CP016623.1	83925	PLSDB_version_2019_03_05	2182	True	Parageobacillus thermoglucosidasius strain NCIMB 11955 plasmid pNCI001, complete sequence					non-mobilizable
NZ_CP014353_1	NZ_CP014353.1	2365	PLSDB_version_2019_03_05	4504	True	Acidipropionibacterium acidipropionici strain ATCC 55737 plasmid unnamed, complete sequence					non-mobilizable
NZ_CP013748_1	NZ_CP013748.1	12394	PLSDB_version_2019_03_05	4401	True	Pseudarthrobacter sulfonivorans strain Ar51 plasmid unnamed, complete sequence					non-mobilizable
NZ_CP020461_1	NZ_CP020461.1	26098	PLSDB_version_2019_03_05	0	True	Lactobacillus sakei strain FAM18311 plasmid pFAM18311_2 sequence	rep_cluster_1229,rep_cluster_1948,rep_cluster_589	MOBP,MOBV			mobilizable
NZ_CP020460_1	NZ_CP020460.1	84581	PLSDB_version_2019_03_05	0	True	Lactobacillus sakei strain FAM18311 plasmid pFAM18311_1 sequence		MOBP			mobilizable
NZ_CP022266_1	NZ_CP022266.1	63484	PLSDB_version_2019_03_05	0	True	Xanthomonas citri pv. vignicola strain CFBP7111 plasmid plB, complete sequence	rep_cluster_429				non-mobilizable
NZ_CP022265_1	NZ_CP022265.1	52486	PLSDB_version_2019_03_05	0	True	Xanthomonas citri pv. vignicola strain CFBP7111 plasmid plC, complete sequence	rep_cluster_2042	MOBP,MOBP	MPF_T		conjugative
NZ_CP022264_1	NZ_CP022264.1	148077	PLSDB_version_2019_03_05	5610	True	Xanthomonas citri pv. vignicola strain CFBP7111 plasmid plA, complete sequence		MOBF,MOBP	MPF_I		conjugative
NZ_CP014638_1	NZ_CP014638.1	68446	PLSDB_version_2019_03_05	53	True	Vibrio vulnificus strain CECT 4999 plasmid pR99, complete sequence	rep_cluster_1500				non-mobilizable
NZ_CP021156_1	NZ_CP021156.1	45429	PLSDB_version_2019_03_05	5478	True	Photobacterium damselae subsp. damselae strain KC-Na-1 plasmid pPDD-Na-1-4, complete sequence					non-mobilizable
NZ_CP021155_1	NZ_CP021155.1	72321	PLSDB_version_2019_03_05	5479	True	Photobacterium damselae subsp. damselae strain KC-Na-1 plasmid pPDD-Na-1-3, complete sequence		MOBF	MPF_F		conjugative
NZ_CP021154_1	NZ_CP021154.1	81002	PLSDB_version_2019_03_05	5478	True	Photobacterium damselae subsp. damselae strain KC-Na-1 plasmid pPDD-Na-1-2, complete sequence		MOBP			mobilizable
NZ_CP021153_1	NZ_CP021153.1	105771	PLSDB_version_2019_03_05	5478	True	Photobacterium damselae subsp. damselae strain KC-Na-1 plasmid pPDD-Na-1-1, complete sequence	rep_cluster_1426				non-mobilizable
NZ_CP018784_1	NZ_CP018784.1	567298	PLSDB_version_2019_03_05	5178	True	Curtobacterium pusillum strain AA3 plasmid pCPAA3, complete sequence					non-mobilizable
NZ_CP014688_1	NZ_CP014688.1	526169	PLSDB_version_2019_03_05	4560	True	Acetobacter persici strain TMW2.1084 plasmid pAC1084_1, complete sequence					non-mobilizable
NZ_CP019439_1	NZ_CP019439.1	114001	PLSDB_version_2019_03_05	5274	True	Thioclava nitratireducens strain 25B10_4 plasmid unnamed2, complete sequence	rep_cluster_599	MOBP	MPF_T		conjugative
NZ_CP019438_1	NZ_CP019438.1	213573	PLSDB_version_2019_03_05	5273	True	Thioclava nitratireducens strain 25B10_4 plasmid unnamed1, complete sequence	rep_cluster_579				non-mobilizable
NZ_CP015621_1	NZ_CP015621.1	7943	PLSDB_version_2019_03_05	0	True	Acinetobacter schindleri strain ACE plasmid p6AsACE, complete sequence	rep_cluster_1254	MOBQ			mobilizable
NZ_CP015620_1	NZ_CP015620.1	10085	PLSDB_version_2019_03_05	0	True	Acinetobacter schindleri strain ACE plasmid p5AsACE, complete sequence	rep_cluster_1259	MOBQ			mobilizable
NZ_CP015619_1	NZ_CP015619.1	10218	PLSDB_version_2019_03_05	4763	True	Acinetobacter schindleri strain ACE plasmid p4AsACE, complete sequence	rep_cluster_1282				non-mobilizable
NZ_CP015618_1	NZ_CP015618.1	14058	PLSDB_version_2019_03_05	0	True	Acinetobacter schindleri strain ACE plasmid p3AsACE, complete sequence	rep_cluster_1902				non-mobilizable
NZ_CP015617_1	NZ_CP015617.1	45079	PLSDB_version_2019_03_05	0	True	Acinetobacter schindleri strain ACE plasmid p2AsACE, complete sequence		MOBQ	MPF_T		conjugative
NZ_CP015616_1	NZ_CP015616.1	179461	PLSDB_version_2019_03_05	0	True	Acinetobacter schindleri strain ACE plasmid p1AsACE, complete sequence	rep_cluster_1656	MOBP			mobilizable
NZ_CP018798_1	NZ_CP018798.1	67905	PLSDB_version_2019_03_05	0	True	Lactobacillus parabuchneri strain FAM21731 plasmid pFAM21731.2, complete sequence		MOBP,MOBQ			mobilizable
NZ_CP018797_1	NZ_CP018797.1	58093	PLSDB_version_2019_03_05	0	True	Lactobacillus parabuchneri strain FAM21731 plasmid pFAM21731.1, complete sequence	rep_cluster_731	MOBQ			mobilizable
NZ_CP018759_1	NZ_CP018759.1	114250	PLSDB_version_2019_03_05	5173	True	Pseudomonas psychrotolerans strain PRS08-11306 plasmid pPRS08-11306, complete sequence					non-mobilizable
NZ_CP015167_1	NZ_CP015167.1	43148	PLSDB_version_2019_03_05	1057	True	Acetobacter pasteurianus subsp. ascendens strain LMG 1590 plasmid unnamed3, complete sequence	rep_cluster_1140	MOBQ			mobilizable
NZ_CP015166_1	NZ_CP015166.1	46811	PLSDB_version_2019_03_05	0	True	Acetobacter pasteurianus subsp. ascendens strain LMG 1590 plasmid unnamed2, complete sequence	rep_cluster_848				non-mobilizable
NZ_CP015165_1	NZ_CP015165.1	49380	PLSDB_version_2019_03_05	0	True	Acetobacter pasteurianus subsp. ascendens strain LMG 1590 plasmid unnamed1, complete sequence		MOBP			mobilizable
NZ_CP015879_1	NZ_CP015879.1	370338	PLSDB_version_2019_03_05	0	True	Pseudomonas citronellolis strain SJTE-3 plasmid pRBL16, complete sequence	rep_cluster_1115		MPF_I		non-mobilizable
NZ_CP015507_1	NZ_CP015507.1	386866	PLSDB_version_2019_03_05	4729	True	Bacillus oceanisediminis strain 2691 plasmid pBO1, complete sequence					non-mobilizable
NZ_CP014946_1	NZ_CP014946.1	16905	PLSDB_version_2019_03_05	0	True	Psychrobacter alimentarius strain PAMC 27889 plasmid pPAMC27889, complete sequence	rep_cluster_1234	MOBQ			mobilizable
NZ_AP014709_1	NZ_AP014709.1	38936	PLSDB_version_2019_03_05	3249	True	Methylobacterium aquaticum plasmid pMaq22A_5p DNA, complete genome, strain: MA-22A		MOBF			mobilizable
NZ_AP014708_1	NZ_AP014708.1	50170	PLSDB_version_2019_03_05	3248	True	Methylobacterium aquaticum plasmid pMaq22A_4p DNA, complete genome, strain: MA-22A					non-mobilizable
NZ_AP014707_1	NZ_AP014707.1	85702	PLSDB_version_2019_03_05	3247	True	Methylobacterium aquaticum plasmid pMaq22A_3p DNA, complete genome, strain: MA-22A					non-mobilizable
NZ_AP014706_1	NZ_AP014706.1	462889	PLSDB_version_2019_03_05	3246	True	Methylobacterium aquaticum plasmid pMaq22A_2p DNA, complete genome, strain: MA-22A		MOBP			mobilizable
NZ_AP014705_1	NZ_AP014705.1	1571989	PLSDB_version_2019_03_05	3245	True	Methylobacterium aquaticum plasmid pMaq22A_1p DNA, complete genome, strain: MA-22A		MOBP			mobilizable
NZ_LN606601_1	NZ_LN606601.1	80028	PLSDB_version_2019_03_05	0	True	Acetobacter senegalensis genome assembly Acetobacter senegalensis 108B, plasmid : 1P	rep_cluster_1336	MOBF	MPF_T		conjugative
NZ_CP013069_1	NZ_CP013069.1	351005	PLSDB_version_2019_03_05	4304	True	Pannonibacter phragmitetus strain 31801 plasmid p.p-1, complete sequence	rep_cluster_353				non-mobilizable
NZ_LN774771_1	NZ_LN774771.1	53257	PLSDB_version_2019_03_05	0	True	Lactococcus piscium MKFS47 genome assembly L_piscium, plasmid : III	rep_cluster_2011				non-mobilizable
NZ_LN774770_1	NZ_LN774770.1	55671	PLSDB_version_2019_03_05	7011	True	Lactococcus piscium MKFS47 genome assembly L_piscium, plasmid : II	Inc18	MOBQ	MPF_T		conjugative
NZ_CP010801_1	NZ_CP010801.1	190542	PLSDB_version_2019_03_05	3927	True	Ralstonia mannitolilytica strain SN82F48 plasmid pRMAN01, complete sequence	rep_cluster_1531				non-mobilizable
NZ_LN554851_1	NZ_LN554851.1	2069	PLSDB_version_2019_03_05	7002	True	Aliivibrio wodanis genome assembly AWOD1, plasmid : pAWOD19					non-mobilizable
NZ_LN554850_1	NZ_LN554850.1	7177	PLSDB_version_2019_03_05	7001	True	Aliivibrio wodanis genome assembly AWOD1, plasmid : pAWOD72	rep_cluster_1192				non-mobilizable
NZ_LN554849_1	NZ_LN554849.1	15266	PLSDB_version_2019_03_05	7000	True	Aliivibrio wodanis genome assembly AWOD1, plasmid : pAWOD150					non-mobilizable
NZ_LN554848_1	NZ_LN554848.1	91951	PLSDB_version_2019_03_05	6999	True	Aliivibrio wodanis genome assembly AWOD1, plasmid : pAWOD920					non-mobilizable
NZ_HG917973_1	NZ_HG917973.1	114229	PLSDB_version_2019_03_05	3395	True	Mycobacterium marinum E11 plasmid pRAW, complete sequence	rep_cluster_1588	MOBF			mobilizable
NC_022882_1	NC_022882.1	240661	PLSDB_version_2019_03_05	3130	True	Bacillus thuringiensis YBT-1518 plasmid pBMB0233, complete sequence	rep_cluster_1738,rep_cluster_920	MOBC			mobilizable
NC_022877_1	NC_022877.1	171593	PLSDB_version_2019_03_05	3130	True	Bacillus thuringiensis YBT-1518 plasmid pBMB0232, complete sequence	rep_cluster_920	MOBC			mobilizable
NC_022876_1	NC_022876.1	146276	PLSDB_version_2019_03_05	3129	True	Bacillus thuringiensis YBT-1518 plasmid pBMB0231, complete sequence		MOBP			mobilizable
NC_022875_1	NC_022875.1	49195	PLSDB_version_2019_03_05	3128	True	Bacillus thuringiensis YBT-1518 plasmid pBMB0230, complete sequence		MOBP	MPF_T		conjugative
NC_022874_1	NC_022874.1	45206	PLSDB_version_2019_03_05	3127	True	Bacillus thuringiensis YBT-1518 plasmid pBMB0229, complete sequence					non-mobilizable
NC_020124_1	NC_020124.1	17706	PLSDB_version_2019_03_05	2942	True	Bacillus thuringiensis YBT-1518 plasmid pBMB0228, complete sequence	rep_cluster_1863,rep_cluster_1958	MOBV,MOBV			mobilizable
NC_018611_1	NC_018611.1	56473	PLSDB_version_2019_03_05	0	True	Lactobacillus buchneri CD034 plasmid pCD034-3, complete sequence	rep_cluster_778	MOBP,MOBQ			mobilizable
NC_017060_1	NC_017060.1	570951	PLSDB_version_2019_03_05	225	True	Rahnella aquatilis HX2 plasmid PRA1, complete sequence	rep_cluster_1067				non-mobilizable
NC_016035_1	NC_016035.1	3424	PLSDB_version_2019_03_05	0	True	Lactobacillus buchneri CD034 plasmid pCD034-1, complete sequence	Inc13	MOBV			mobilizable
NC_016034_1	NC_016034.1	2707	PLSDB_version_2019_03_05	0	True	Lactobacillus buchneri CD034 plasmid pCD034-2, complete sequence	rep_cluster_1825	MOBV			mobilizable
NC_015845_1	NC_015845.1	28699	PLSDB_version_2019_03_05	2430	True	Enterococcus hirae ATCC 9790 plasmid pTG9790, complete sequence		MOBT			mobilizable
NC_015727_1	NC_015727.1	1499175	PLSDB_version_2019_03_05	2418	True	Cupriavidus necator N-1 plasmid pBB1, complete sequence	rep_cluster_2238	MOBP	MPF_T		conjugative
NC_015724_1	NC_015724.1	424140	PLSDB_version_2019_03_05	2417	True	Cupriavidus necator N-1 plasmid pBB2, complete sequence			MPF_T		non-mobilizable
NZ_CP006684_1	NZ_CP006684.1	177673	PLSDB_version_2019_03_05	2704	True	Melissococcus plutonius S1 plasmid pMEPL_178, complete sequence	rep_cluster_184				non-mobilizable
NC_017185_1	NC_017185.1	2750	PLSDB_version_2019_03_05	1494	True	Zymomonas mobilis subsp. mobilis ATCC 10988 plasmid pZMOBP6, complete sequence	rep_cluster_1924	MOBV			mobilizable
NC_017184_1	NC_017184.1	18461	PLSDB_version_2019_03_05	0	True	Zymomonas mobilis subsp. mobilis ATCC 10988 plasmid pZMOB04, complete sequence					non-mobilizable
NC_017183_1	NC_017183.1	32283	PLSDB_version_2019_03_05	1996	True	Zymomonas mobilis subsp. mobilis ATCC 10988 plasmid pZMOB02, complete sequence	rep_cluster_284				non-mobilizable
NC_017182_1	NC_017182.1	4023	PLSDB_version_2019_03_05	2592	True	Zymomonas mobilis subsp. mobilis ATCC 10988 plasmid pZMOB05, complete sequence					non-mobilizable
NC_017181_1	NC_017181.1	31692	PLSDB_version_2019_03_05	0	True	Zymomonas mobilis subsp. mobilis ATCC 10988 plasmid pZMOB03, complete sequence					non-mobilizable
NC_017180_1	NC_017180.1	32479	PLSDB_version_2019_03_05	2591	True	Zymomonas mobilis subsp. mobilis ATCC 10988 plasmid pZMOB01, complete sequence	rep_cluster_152				non-mobilizable
NC_011371_1	NC_011371.1	257956	PLSDB_version_2019_03_05	1161	True	Rhizobium leguminosarum bv. trifolii WSM2304 plasmid pRLG204, complete sequence					non-mobilizable
NC_011370_1	NC_011370.1	308747	PLSDB_version_2019_03_05	1708	True	Rhizobium leguminosarum bv. trifolii WSM2304 plasmid pRLG203, complete sequence	rep_cluster_509	MOBP	MPF_T		conjugative
NC_011368_1	NC_011368.1	1266105	PLSDB_version_2019_03_05	1707	True	Rhizobium leguminosarum bv. trifolii WSM2304 plasmid pRLG201, complete sequence	rep_cluster_1652,rep_cluster_841				non-mobilizable
NC_011366_1	NC_011366.1	501946	PLSDB_version_2019_03_05	1162	True	Rhizobium leguminosarum bv. trifolii WSM2304 plasmid pRLG202, complete sequence					non-mobilizable
NC_010371_1	NC_010371.1	189163	PLSDB_version_2019_03_05	1530	True	Finegoldia magna ATCC 29328 plasmid pFMC DNA, complete sequence	rep_cluster_1411	MOBP			mobilizable
NZ_CP023905_1	NZ_CP023905.1	35225	PLSDB_version_2019_03_05	0	True	Escherichia coli strain FDAARGOS_433 plasmid unnamed5, complete sequence	IncX4	MOBP	MPF_T		conjugative
NZ_CP023904_1	NZ_CP023904.1	4011	PLSDB_version_2019_03_05	0	True	Escherichia coli strain FDAARGOS_433 plasmid unnamed8, complete sequence	rep_cluster_2350	MOBF		MOB_unknown	mobilizable
NZ_CP023903_1	NZ_CP023903.1	101274	PLSDB_version_2019_03_05	0	True	Escherichia coli strain FDAARGOS_433 plasmid unnamed1, complete sequence	IncFIA,IncFIA,IncFIB,IncFIC	MOBP	MPF_I		conjugative
NZ_CP023902_1	NZ_CP023902.1	2101	PLSDB_version_2019_03_05	61	True	Escherichia coli strain FDAARGOS_433 plasmid unnamed9, complete sequence	Col(BS512)				non-mobilizable
NZ_CP023901_1	NZ_CP023901.1	1552	PLSDB_version_2019_03_05	0	True	Escherichia coli strain FDAARGOS_433 plasmid unnamed10, complete sequence	Col(MG828)			MOBP,MOB_unknown	mobilizable
NZ_CP023900_1	NZ_CP023900.1	34323	PLSDB_version_2019_03_05	0	True	Escherichia coli strain FDAARGOS_433 plasmid unnamed6, complete sequence	IncI-gamma/K1	MOBP		MOBP	mobilizable
NZ_CP023898_1	NZ_CP023898.1	5162	PLSDB_version_2019_03_05	0	True	Escherichia coli strain FDAARGOS_433 plasmid unnamed7, complete sequence	rep_cluster_2131	MOBQ			mobilizable
NZ_CP023897_1	NZ_CP023897.1	51479	PLSDB_version_2019_03_05	0	True	Escherichia coli strain FDAARGOS_433 plasmid unnamed4, complete sequence	IncX3,rep_cluster_1195	MOBP	MPF_T		conjugative
NZ_CP023896_1	NZ_CP023896.1	83988	PLSDB_version_2019_03_05	0	True	Escherichia coli strain FDAARGOS_433 plasmid unnamed3, complete sequence	IncY				non-mobilizable
NZ_CP023895_1	NZ_CP023895.1	91648	PLSDB_version_2019_03_05	0	True	Escherichia coli strain FDAARGOS_433 plasmid unnamed2, complete sequence	IncFIA,IncFIC	MOBF	MPF_F	MOBP	conjugative
NZ_CP023961_1	NZ_CP023961.1	96807	PLSDB_version_2019_03_05	0	True	Escherichia coli strain FDAARGOS_448 plasmid unnamed2, complete sequence	IncY				non-mobilizable
NZ_CP023959_1	NZ_CP023959.1	128761	PLSDB_version_2019_03_05	0	True	Escherichia coli strain FDAARGOS_448 plasmid unnamed1, complete sequence	IncFIA,IncFIB,IncFIC	MOBF	MPF_F	MOBF	conjugative
NZ_CP023958_1	NZ_CP023958.1	3264	PLSDB_version_2019_03_05	0	True	Escherichia coli strain FDAARGOS_448 plasmid unnamed4, complete sequence	rep_cluster_2350	MOBF		MOB_unknown	mobilizable
NZ_CP023957_1	NZ_CP023957.1	48550	PLSDB_version_2019_03_05	0	True	Escherichia coli strain FDAARGOS_448 plasmid unnamed3, complete sequence	IncI-gamma/K1	MOBP	MPF_I	MOBP	conjugative
NZ_CP023918_1	NZ_CP023918.1	106914	PLSDB_version_2019_03_05	0	True	Klebsiella pneumoniae strain FDAARGOS_439 plasmid unnamed	IncFIA,IncFIA,IncFIC	MOBF	MPF_F	MOBP	conjugative
NZ_CP023917_1	NZ_CP023917.1	164607	PLSDB_version_2019_03_05	0	True	Klebsiella pneumoniae strain FDAARGOS_439 plasmid unnamed1, complete sequence	IncFIB,IncHI1B				non-mobilizable
NZ_CP023916_1	NZ_CP023916.1	130348	PLSDB_version_2019_03_05	0	True	Klebsiella pneumoniae strain FDAARGOS_439 plasmid unnamed2, complete sequence	IncFIA,IncFIB,IncFII,rep_cluster_2183	MOBF,MOBF	MPF_F	MOBF	conjugative
NZ_CP023915_1	NZ_CP023915.1	3808	PLSDB_version_2019_03_05	0	True	Klebsiella pneumoniae strain FDAARGOS_439 plasmid unnamed4, complete sequence	ColRNAI_rep_cluster_1987				non-mobilizable
NZ_CP023914_1	NZ_CP023914.1	106853	PLSDB_version_2019_03_05	0	True	Klebsiella pneumoniae strain FDAARGOS_439 plasmid unnamed3, complete sequence	IncFIB,IncFII,rep_cluster_2183,rep_cluster_2272	MOBF	MPF_F		conjugative
NZ_CP023948_1	NZ_CP023948.1	219350	PLSDB_version_2019_03_05	0	True	Klebsiella pneumoniae strain FDAARGOS_446 plasmid unnamed1, complete sequence	IncC,IncFIB,IncFII	MOBF,MOBF,MOBH	MPF_F	MOBH	conjugative
NZ_CP023947_1	NZ_CP023947.1	153385	PLSDB_version_2019_03_05	0	True	Klebsiella pneumoniae strain FDAARGOS_446 plasmid unnamed2, complete sequence	IncFIB,IncFII,IncQ1				non-mobilizable
NZ_CP023945_1	NZ_CP023945.1	4163	PLSDB_version_2019_03_05	0	True	Klebsiella pneumoniae strain FDAARGOS_446 plasmid unnamed3	ColRNAI_rep_cluster_1987				non-mobilizable
NZ_CP023944_1	NZ_CP023944.1	10061	PLSDB_version_2019_03_05	0	True	Klebsiella pneumoniae strain FDAARGOS_444 plasmid unnamed3, complete sequence	ColRNAI_rep_cluster_1857	MOBC			mobilizable
NZ_CP023943_1	NZ_CP023943.1	196733	PLSDB_version_2019_03_05	0	True	Klebsiella pneumoniae strain FDAARGOS_444 plasmid unnamed1, complete sequence	IncFIB,IncFII,rep_cluster_1418,rep_cluster_2183	MOBF,MOBF	MPF_F		conjugative
NZ_CP023942_1	NZ_CP023942.1	187926	PLSDB_version_2019_03_05	0	True	Klebsiella pneumoniae strain FDAARGOS_444 plasmid unnamed2	IncFIA,IncR	MOBF	MPF_F	MOBP	conjugative
NZ_CP023940_1	NZ_CP023940.1	1556	PLSDB_version_2019_03_05	0	True	Klebsiella pneumoniae strain FDAARGOS_444 plasmid unnamed	ColRNAI_rep_cluster_1987				non-mobilizable
NZ_CP023816_1	NZ_CP023816.1	145883	PLSDB_version_2019_03_05	0	True	Escherichia coli strain IMT16316 plasmid pEcIMT16316, complete sequence	IncFIA,IncFIB,IncFII,IncFII,IncQ1	MOBF	MPF_F	MOBF	conjugative
NZ_CP023967_1	NZ_CP023967.1	65466	PLSDB_version_2019_03_05	0	True	Staphylococcus capitis strain FDAARGOS_378 plasmid unnamed1, complete sequence	rep_cluster_1215,rep_cluster_1215				non-mobilizable
NZ_CP023971_1	NZ_CP023971.1	9893	PLSDB_version_2019_03_05	0	True	Staphylococcus lugdunensis strain FDAARGOS_381 plasmid unnamed1, complete sequence	rep_cluster_1442	MOBV			mobilizable
NZ_CP023774_1	NZ_CP023774.1	53560	PLSDB_version_2019_03_05	0	True	Lactobacillus plantarum strain PC520 plasmid p2, complete sequence	rep_cluster_1465	MOBQ			mobilizable
NZ_CP023773_1	NZ_CP023773.1	56675	PLSDB_version_2019_03_05	0	True	Lactobacillus plantarum strain PC520 plasmid p1, complete sequence	rep_cluster_1328	MOBQ	MPF_T		conjugative
NZ_CP012751_1	NZ_CP012751.1	6626	PLSDB_version_2019_03_05	2156	True	Glutamicibacter halophytocola strain KLBMP 5180 plasmid KLBMP5180-plasmid, complete sequence		MOBP			mobilizable
NZ_CP023779_1	NZ_CP023779.1	71380	PLSDB_version_2019_03_05	5799	True	Nocardia terpenica strain NC_YFY_NT001 plasmid p_NC_YFY_NT001, complete sequence		MOBF			mobilizable
NZ_CP023753_1	NZ_CP023753.1	58523	PLSDB_version_2019_03_05	0	True	Listeria monocytogenes strain AT3E plasmid pLM58, complete sequence	rep_cluster_110	MOBP			mobilizable
NZ_LT900339_1	NZ_LT900339.1	163187	PLSDB_version_2019_03_05	1057	True	Gluconobacter oxydans 621H isolate WT-DSMZ genome assembly, plasmid: 2	rep_cluster_500	MOBF	MPF_I		conjugative
NZ_CP021767_1	NZ_CP021767.1	1999547	PLSDB_version_2019_03_05	111	True	Ralstonia solanacearum strain RS 489 plasmid unnamed, complete sequence		MOBP			mobilizable
NZ_CP013105_1	NZ_CP013105.1	442452	PLSDB_version_2019_03_05	4305	True	Paraburkholderia caribensis strain MWAP64 plasmid 2, complete sequence					non-mobilizable
NZ_CP013104_1	NZ_CP013104.1	2011268	PLSDB_version_2019_03_05	4249	True	Paraburkholderia caribensis strain MWAP64 plasmid 1, complete sequence					non-mobilizable
NZ_CP012748_1	NZ_CP012748.1	2555069	PLSDB_version_2019_03_05	4249	True	Paraburkholderia caribensis MBA4 plasmid unnamed, complete sequence					non-mobilizable
NZ_CP012422_1	NZ_CP012422.1	22798	PLSDB_version_2019_03_05	2021	True	Rickettsia amblyommatis strain Ac37 plasmid pRAMAC23, complete sequence	rep_cluster_41				non-mobilizable
NZ_CP012421_1	NZ_CP012421.1	18046	PLSDB_version_2019_03_05	1463	True	Rickettsia amblyommatis strain Ac37 plasmid pRAMAC18, complete sequence	rep_cluster_16	MOBQ			mobilizable
NZ_CP022700_1	NZ_CP022700.1	151013	PLSDB_version_2019_03_05	0	True	Acetobacter tropicalis strain BDGP1 plasmid pAtBDGP1A, complete sequence		MOBF	MPF_I		conjugative
NZ_CP021653_1	NZ_CP021653.1	1999547	PLSDB_version_2019_03_05	111	True	Ralstonia solanacearum strain RS 488 plasmid unnamed, complete sequence		MOBP			mobilizable
NZ_CP021411_1	NZ_CP021411.1	16653	PLSDB_version_2019_03_05	5517	True	Celeribacter manganoxidans strain DY25 plasmid pDY25-G, complete sequence		MOBQ	MPF_T		conjugative
NZ_CP021410_1	NZ_CP021410.1	42252	PLSDB_version_2019_03_05	5516	True	Celeribacter manganoxidans strain DY25 plasmid pDY25-F, complete sequence	rep_cluster_2002				non-mobilizable
NZ_CP021409_1	NZ_CP021409.1	68016	PLSDB_version_2019_03_05	5515	True	Celeribacter manganoxidans strain DY25 plasmid pDY25-E, complete sequence					non-mobilizable
NZ_CP021408_1	NZ_CP021408.1	55280	PLSDB_version_2019_03_05	5514	True	Celeribacter manganoxidans strain DY25 plasmid pDY25-D, complete sequence	rep_cluster_252				non-mobilizable
NZ_CP021407_1	NZ_CP021407.1	112508	PLSDB_version_2019_03_05	5513	True	Celeribacter manganoxidans strain DY25 plasmid pDY25-C, complete sequence	rep_cluster_229				non-mobilizable
NZ_CP021406_1	NZ_CP021406.1	178640	PLSDB_version_2019_03_05	1482	True	Celeribacter manganoxidans strain DY25 plasmid pDY25-B, complete sequence	rep_cluster_558	MOBP,MOBP	MPF_T		conjugative
NZ_CP021405_1	NZ_CP021405.1	174678	PLSDB_version_2019_03_05	5512	True	Celeribacter manganoxidans strain DY25 plasmid pDY25-A, complete sequence	rep_cluster_565				non-mobilizable
NZ_CP023707_1	NZ_CP023707.1	81404	PLSDB_version_2019_03_05	5789	True	Edwardsiella tarda strain KC-Pc-HB1 plasmid pEh-Pc1, complete sequence	IncFII		MPF_F		non-mobilizable
NZ_CP022662_1	NZ_CP022662.1	132606	PLSDB_version_2019_03_05	0	True	Salmonella enterica subsp. enterica strain RM11065 plasmid pRM11065-2, complete sequence	IncFIB				non-mobilizable
NZ_CP022661_1	NZ_CP022661.1	143770	PLSDB_version_2019_03_05	5238	True	Salmonella enterica subsp. enterica strain RM11065 plasmid pRM11065-1, complete sequence					non-mobilizable
NZ_CP022660_1	NZ_CP022660.1	290957	PLSDB_version_2019_03_05	0	True	Salmonella enterica subsp. enterica strain RM11060 plasmid pRM11060-2, complete sequence		MOBF	MPF_F		conjugative
NZ_CP022659_1	NZ_CP022659.1	70062	PLSDB_version_2019_03_05	5239	True	Salmonella enterica subsp. enterica strain RM11060 plasmid pRM11060-1, complete sequence	rep_cluster_2132				non-mobilizable
NZ_CP018334_1	NZ_CP018334.1	11586	PLSDB_version_2019_03_05	0	True	Acinetobacter baumannii plasmid pA1296_2, complete sequence	rep_cluster_1283	MOBQ			mobilizable
NZ_CP018333_1	NZ_CP018333.1	112773	PLSDB_version_2019_03_05	0	True	Acinetobacter baumannii plasmid pA1296_1, complete sequence	rep_cluster_718				non-mobilizable
NZ_LT907977_1	NZ_LT907977.1	6167	PLSDB_version_2019_03_05	7310	True	Desulfovibrio profundus strain 500-1 genome assembly, plasmid: pbDPRO		MOBQ			mobilizable
NZ_LT907976_1	NZ_LT907976.1	42836	PLSDB_version_2019_03_05	7309	True	Desulfovibrio profundus strain 500-1 genome assembly, plasmid: paDPRO					non-mobilizable
NC_001857_2	NC_001857.2	53657	PLSDB_version_2019_03_05	740	True	Borrelia burgdorferi B31 plasmid lp54, complete sequence					non-mobilizable
NZ_CP018132_1	NZ_CP018132.1	4137	PLSDB_version_2019_03_05	0	True	Enterococcus faecium strain A_020709_82 plasmid unnamed4, complete sequence	rep_cluster_943	MOBV			mobilizable
NZ_CP018131_1	NZ_CP018131.1	23736	PLSDB_version_2019_03_05	0	True	Enterococcus faecium strain A_020709_82 plasmid unnamed3, complete sequence	rep_cluster_1968,rep_cluster_889				non-mobilizable
NZ_CP018130_1	NZ_CP018130.1	71104	PLSDB_version_2019_03_05	0	True	Enterococcus faecium strain A_020709_82 plasmid unnamed2, complete sequence	rep_cluster_185	MOBP	MPF_T	MOBP	conjugative
NZ_CP018129_1	NZ_CP018129.1	222278	PLSDB_version_2019_03_05	0	True	Enterococcus faecium strain A_020709_82 plasmid unnamed1, complete sequence	rep_cluster_893	MOBP	MPF_T		conjugative
NZ_CP017219_1	NZ_CP017219.1	27681	PLSDB_version_2019_03_05	701	True	Borreliella burgdorferi strain B331 plasmid B331_lp56, complete sequence	rep_cluster_1529				non-mobilizable
NZ_CP017218_1	NZ_CP017218.1	53759	PLSDB_version_2019_03_05	740	True	Borreliella burgdorferi strain B331 plasmid B331_lp54, complete sequence					non-mobilizable
NZ_CP017217_1	NZ_CP017217.1	38925	PLSDB_version_2019_03_05	739	True	Borreliella burgdorferi strain B331 plasmid B331_lp38, complete sequence					non-mobilizable
NZ_CP017216_1	NZ_CP017216.1	30210	PLSDB_version_2019_03_05	737	True	Borreliella burgdorferi strain B331 plasmid B331_lp36, complete sequence					non-mobilizable
NZ_CP017215_1	NZ_CP017215.1	29289	PLSDB_version_2019_03_05	701	True	Borreliella burgdorferi strain B331 plasmid B331_lp28_6, complete sequence					non-mobilizable
NZ_CP017214_1	NZ_CP017214.1	23104	PLSDB_version_2019_03_05	737	True	Borreliella burgdorferi strain B331 plasmid B331_lp28_5, complete sequence	rep_cluster_292				non-mobilizable
NZ_CP017213_1	NZ_CP017213.1	27643	PLSDB_version_2019_03_05	737	True	Borreliella burgdorferi strain B331 plasmid B331_lp28_3, complete sequence					non-mobilizable
NZ_CP017212_1	NZ_CP017212.1	24723	PLSDB_version_2019_03_05	701	True	Borreliella burgdorferi strain B331 plasmid B331_lp25, complete sequence					non-mobilizable
NZ_CP017211_1	NZ_CP017211.1	15594	PLSDB_version_2019_03_05	737	True	Borreliella burgdorferi strain B331 plasmid B331_lp17, complete sequence					non-mobilizable
NZ_CP017210_1	NZ_CP017210.1	8714	PLSDB_version_2019_03_05	743	True	Borreliella burgdorferi strain B331 plasmid B331_cp9, complete sequence					non-mobilizable
NZ_CP017209_1	NZ_CP017209.1	30054	PLSDB_version_2019_03_05	700	True	Borreliella burgdorferi strain B331 plasmid B331_cp32_7, complete sequence					non-mobilizable
NZ_CP017208_1	NZ_CP017208.1	30017	PLSDB_version_2019_03_05	700	True	Borreliella burgdorferi strain B331 plasmid B331_cp32_6, complete sequence					non-mobilizable
NZ_CP017207_1	NZ_CP017207.1	18340	PLSDB_version_2019_03_05	700	True	Borreliella burgdorferi strain B331 plasmid B331_cp32_5, complete sequence	rep_cluster_1662				non-mobilizable
NZ_CP017206_1	NZ_CP017206.1	30617	PLSDB_version_2019_03_05	700	True	Borreliella burgdorferi strain B331 plasmid B331_cp32_4, complete sequence					non-mobilizable
NZ_CP017205_1	NZ_CP017205.1	30176	PLSDB_version_2019_03_05	700	True	Borreliella burgdorferi strain B331 plasmid B331_cp32_11, complete sequence					non-mobilizable
NZ_CP017204_1	NZ_CP017204.1	30192	PLSDB_version_2019_03_05	700	True	Borreliella burgdorferi strain B331 plasmid B331_cp32_10, complete sequence					non-mobilizable
NZ_CP017203_1	NZ_CP017203.1	29892	PLSDB_version_2019_03_05	700	True	Borreliella burgdorferi strain B331 plasmid B331_cp32_1, complete sequence	rep_cluster_1621				non-mobilizable
NZ_CP017202_1	NZ_CP017202.1	26506	PLSDB_version_2019_03_05	742	True	Borreliella burgdorferi strain B331 plasmid B331_cp26, complete sequence					non-mobilizable
NZ_CP023660_1	NZ_CP023660.1	19216	PLSDB_version_2019_03_05	0	True	Acetobacter pomorum strain BDGP5 plasmid pApBDGP5C, complete sequence	rep_cluster_848	MOBP			mobilizable
NZ_CP023659_1	NZ_CP023659.1	9160	PLSDB_version_2019_03_05	0	True	Acetobacter pomorum strain BDGP5 plasmid pApBDGP5B, complete sequence		MOBP			mobilizable
NZ_CP023658_1	NZ_CP023658.1	131455	PLSDB_version_2019_03_05	0	True	Acetobacter pomorum strain BDGP5 plasmid pApBDGP5A, complete sequence	rep_cluster_1288	MOBP			mobilizable
NZ_CP023670_1	NZ_CP023670.1	186658	PLSDB_version_2019_03_05	4506	True	Methylomonas koyamae strain LM6 plasmid pLM6, complete sequence		MOBH			mobilizable
NZ_CP017266_1	NZ_CP017266.1	47078	PLSDB_version_2019_03_05	0	True	Lactobacillus paracasei strain FAM18149 plasmid pFAM18149.25, complete sequence	rep_cluster_197,rep_cluster_731	MOBP,MOBQ			mobilizable
NZ_CP017265_1	NZ_CP017265.1	28557	PLSDB_version_2019_03_05	0	True	Lactobacillus paracasei strain FAM18149 plasmid pFAM18149.24, complete sequence	rep_cluster_707	MOBQ	MPF_T		conjugative
NZ_CP017264_1	NZ_CP017264.1	83229	PLSDB_version_2019_03_05	0	True	Lactobacillus paracasei strain FAM18149 plasmid pFAM18149.23, complete sequence		MOBP,MOBQ			mobilizable
NZ_CP017263_1	NZ_CP017263.1	36931	PLSDB_version_2019_03_05	0	True	Lactobacillus paracasei strain FAM18149 plasmid pFAM18149.22, complete sequence	rep_cluster_707,rep_cluster_816	MOBP,MOBQ			mobilizable
NZ_CP017262_1	NZ_CP017262.1	62971	PLSDB_version_2019_03_05	0	True	Lactobacillus paracasei strain FAM18149 plasmid pFAM18149.21, complete sequence		MOBP			mobilizable
NZ_CP017462_1	NZ_CP017462.1	22471	PLSDB_version_2019_03_05	5033	True	Staphylococcus nepalensis strain JS1 plasmid pSNJS102, complete sequence					non-mobilizable
NZ_CP017461_1	NZ_CP017461.1	54521	PLSDB_version_2019_03_05	0	True	Staphylococcus nepalensis strain JS1 plasmid pSNJS101, complete sequence	rep_cluster_1017,rep_cluster_2442				non-mobilizable
NZ_CP017468_1	NZ_CP017468.1	25678	PLSDB_version_2019_03_05	5036	True	Staphylococcus nepalensis strain JS11 plasmid pSNJS1102, complete sequence					non-mobilizable
NZ_CP017467_1	NZ_CP017467.1	40183	PLSDB_version_2019_03_05	0	True	Staphylococcus nepalensis strain JS11 plasmid pSNJS1101, complete sequence	rep_cluster_1017,rep_cluster_1110,rep_cluster_765				non-mobilizable
NZ_CP017465_1	NZ_CP017465.1	28676	PLSDB_version_2019_03_05	0	True	Staphylococcus pasteuri strain JS7 plasmid pSNJS702, complete sequence	rep_cluster_1110,rep_cluster_2341				non-mobilizable
NZ_CP017464_1	NZ_CP017464.1	115760	PLSDB_version_2019_03_05	5035	True	Staphylococcus pasteuri strain JS7 plasmid pSNJS701, complete sequence	rep_cluster_1448,rep_cluster_2194	MOBP,MOBP		MOBP	mobilizable
NZ_CP022197_1	NZ_CP022197.1	148161	PLSDB_version_2019_03_05	1482	True	Celeribacter ethanolicus strain TSPH2 plasmid unnamed, complete sequence	rep_cluster_231	MOBP	MPF_T		conjugative
NZ_CP023547_1	NZ_CP023547.1	25046	PLSDB_version_2019_03_05	680	True	Campylobacter coli strain CFSAN032805 plasmid pCFSAN032805_2, complete sequence		MOBP	MPF_T		conjugative
NZ_CP023546_1	NZ_CP023546.1	55122	PLSDB_version_2019_03_05	75	True	Campylobacter coli strain CFSAN032805 plasmid pCFSAN032805_1, complete sequence	rep_cluster_475	MOBP	MPF_T		conjugative
NZ_CP023551_1	NZ_CP023551.1	48382	PLSDB_version_2019_03_05	5780	True	Rhodobacter sp. CZR27 plasmid unnamed3, complete sequence	rep_cluster_565				non-mobilizable
NZ_CP023550_1	NZ_CP023550.1	193105	PLSDB_version_2019_03_05	5779	True	Rhodobacter sp. CZR27 plasmid unnamed2, complete sequence	rep_cluster_252				non-mobilizable
NZ_CP023549_1	NZ_CP023549.1	860520	PLSDB_version_2019_03_05	5778	True	Rhodobacter sp. CZR27 plasmid unnamed1, complete sequence					non-mobilizable
NZ_CP023542_1	NZ_CP023542.1	161452	PLSDB_version_2019_03_05	0	True	Escherichia coli O104:H21 str. CFSAN002236 plasmid pO104_H21, complete sequence	IncFIB,IncK2/Z	MOBP	MPF_I	MOBP	conjugative
NZ_CP023544_1	NZ_CP023544.1	55132	PLSDB_version_2019_03_05	75	True	Campylobacter jejuni strain CFSAN032806 plasmid pCFSAN032806, complete sequence	rep_cluster_475	MOBP	MPF_T		conjugative
NZ_CP023534_1	NZ_CP023534.1	108679	PLSDB_version_2019_03_05	0	True	Escherichia coli strain FDAARGOS_403 plasmid unnamed1, complete sequence	IncI-gamma/K1	MOBP	MPF_I	MOBP	conjugative
NZ_CP023533_1	NZ_CP023533.1	75566	PLSDB_version_2019_03_05	0	True	Escherichia coli strain FDAARGOS_403 plasmid unnamed2, complete sequence	IncFIB,IncFII,rep_cluster_2232	MOBF,MOBP		MOBP	mobilizable
NZ_CP023532_1	NZ_CP023532.1	13833	PLSDB_version_2019_03_05	0	True	Escherichia coli strain FDAARGOS_403 plasmid unnamed3, complete sequence			MPF_I		non-mobilizable
NZ_CP022996_1	NZ_CP022996.1	27494	PLSDB_version_2019_03_05	5719	True	Paraburkholderia aromaticivorans strain BN5 plasmid pBN6, complete sequence	rep_cluster_2264				non-mobilizable
NZ_CP022995_1	NZ_CP022995.1	39532	PLSDB_version_2019_03_05	5718	True	Paraburkholderia aromaticivorans strain BN5 plasmid pBN5, complete sequence					non-mobilizable
NZ_CP022994_1	NZ_CP022994.1	152437	PLSDB_version_2019_03_05	0	True	Paraburkholderia aromaticivorans strain BN5 plasmid pBN4, complete sequence	rep_cluster_1289	MOBP			mobilizable
NZ_CP022993_1	NZ_CP022993.1	162757	PLSDB_version_2019_03_05	5717	True	Paraburkholderia aromaticivorans strain BN5 plasmid pBN3, complete sequence					non-mobilizable
NZ_CP022992_1	NZ_CP022992.1	489416	PLSDB_version_2019_03_05	57	True	Paraburkholderia aromaticivorans strain BN5 plasmid pBN2, complete sequence			MPF_T		non-mobilizable
NZ_CP022991_1	NZ_CP022991.1	664981	PLSDB_version_2019_03_05	5716	True	Paraburkholderia aromaticivorans strain BN5 plasmid pBN1, complete sequence					non-mobilizable
NZ_CP014703_1	NZ_CP014703.1	1883432	PLSDB_version_2019_03_05	111	True	Ralstonia solanacearum strain KACC 10722 plasmid, complete sequence					non-mobilizable
NZ_CP016905_1	NZ_CP016905.1	2145732	PLSDB_version_2019_03_05	111	True	Ralstonia solanacearum strain KACC10709 plasmid unnamed1, complete sequence		MOBP			mobilizable
NZ_CP023496_1	NZ_CP023496.1	169687	PLSDB_version_2019_03_05	5769	True	Staphylococcus simulans strain FDAARGOS_383 plasmid unnamed, complete sequence	rep_cluster_1215	MOBP		MOBP	mobilizable
NZ_CP023526_1	NZ_CP023526.1	254496	PLSDB_version_2019_03_05	5774	True	Cedecea neteri strain FDAARGOS_392 plasmid unnamed, complete sequence	rep_cluster_2075				non-mobilizable
NZ_CP023528_1	NZ_CP023528.1	9195	PLSDB_version_2019_03_05	0	True	Citrobacter koseri strain FDAARGOS_393 plasmid unnamed, complete sequence	ColRNAI_rep_cluster_1857	MOBC			mobilizable
NZ_CP023524_1	NZ_CP023524.1	151925	PLSDB_version_2019_03_05	2317	True	Burkholderia gladioli pv. gladioli strain FDAARGOS_389 plasmid unnamed, complete sequence		MOBH			mobilizable
NZ_CP023506_1	NZ_CP023506.1	1509	PLSDB_version_2019_03_05	0	True	Morganella morganii strain FDAARGOS_365 plasmid unnamed, complete sequence	Col(MG828)				non-mobilizable
NZ_CP023530_1	NZ_CP023530.1	75554	PLSDB_version_2019_03_05	0	True	Escherichia coli strain FDAARGOS_401 plasmid unnamed, complete sequence	IncFIB,IncFII,rep_cluster_2232	MOBF,MOBP		MOBP	mobilizable
NZ_CP023509_1	NZ_CP023509.1	39540	PLSDB_version_2019_03_05	5772	True	Rothia mucilaginosa strain FDAARGOS_369 plasmid unnamed, complete sequence		MOBF			mobilizable
NZ_AP018206_1	NZ_AP018206.1	13170	PLSDB_version_2019_03_05	3373	True	Leptolyngbya boryana NIES-2135 plasmid plasmid3 DNA, complete genome					non-mobilizable
NZ_AP018205_1	NZ_AP018205.1	553673	PLSDB_version_2019_03_05	3235	True	Leptolyngbya boryana NIES-2135 plasmid plasmid2 DNA, complete genome					non-mobilizable
NZ_AP018204_1	NZ_AP018204.1	411362	PLSDB_version_2019_03_05	3372	True	Leptolyngbya boryana NIES-2135 plasmid plasmid1 DNA, complete genome					non-mobilizable
NZ_AP018263_1	NZ_AP018263.1	8809	PLSDB_version_2019_03_05	3382	True	Calothrix sp. NIES-4071 plasmid plasmid8 DNA, complete genome					non-mobilizable
NZ_AP018262_1	NZ_AP018262.1	4312	PLSDB_version_2019_03_05	3381	True	Calothrix sp. NIES-4071 plasmid plasmid7 DNA, complete genome					non-mobilizable
NZ_AP018261_1	NZ_AP018261.1	13693	PLSDB_version_2019_03_05	3380	True	Calothrix sp. NIES-4071 plasmid plasmid6 DNA, complete genome					non-mobilizable
NZ_AP018260_1	NZ_AP018260.1	18433	PLSDB_version_2019_03_05	3379	True	Calothrix sp. NIES-4071 plasmid plasmid5 DNA, complete genome					non-mobilizable
NZ_AP018259_1	NZ_AP018259.1	73113	PLSDB_version_2019_03_05	3378	True	Calothrix sp. NIES-4071 plasmid plasmid4 DNA, complete genome		MOBP			mobilizable
NZ_AP018258_1	NZ_AP018258.1	105312	PLSDB_version_2019_03_05	3378	True	Calothrix sp. NIES-4071 plasmid plasmid3 DNA, complete genome		MOBP			mobilizable
NZ_AP018257_1	NZ_AP018257.1	365907	PLSDB_version_2019_03_05	3377	True	Calothrix sp. NIES-4071 plasmid plasmid2 DNA, complete genome					non-mobilizable
NZ_AP018256_1	NZ_AP018256.1	394732	PLSDB_version_2019_03_05	3376	True	Calothrix sp. NIES-4071 plasmid plasmid1 DNA, complete genome		MOBV			mobilizable
NZ_AP018287_1	NZ_AP018287.1	11549	PLSDB_version_2019_03_05	3389	True	Chondrocystis sp. NIES-4102 plasmid plasmid6 DNA, complete genome		MOBP			mobilizable
NZ_AP018286_1	NZ_AP018286.1	18150	PLSDB_version_2019_03_05	3388	True	Chondrocystis sp. NIES-4102 plasmid plasmid5 DNA, complete genome					non-mobilizable
NZ_AP018285_1	NZ_AP018285.1	22161	PLSDB_version_2019_03_05	3387	True	Chondrocystis sp. NIES-4102 plasmid plasmid4 DNA, complete genome		MOBQ			mobilizable
NZ_AP018284_1	NZ_AP018284.1	149096	PLSDB_version_2019_03_05	3386	True	Chondrocystis sp. NIES-4102 plasmid plasmid3 DNA, complete genome					non-mobilizable
NZ_AP018283_1	NZ_AP018283.1	123154	PLSDB_version_2019_03_05	3385	True	Chondrocystis sp. NIES-4102 plasmid plasmid2 DNA, complete genome					non-mobilizable
NZ_AP018282_1	NZ_AP018282.1	161734	PLSDB_version_2019_03_05	3384	True	Chondrocystis sp. NIES-4102 plasmid plasmid1 DNA, complete genome		MOBP			mobilizable
NZ_AP017930_1	NZ_AP017930.1	6214	PLSDB_version_2019_03_05	0	True	Lactobacillus sakei subsp. sakei DSM 20017 = JCM 1157 plasmid pLs13-a DNA, complete genome, strain: LT-13	rep_cluster_1255				non-mobilizable
NZ_AP017939_1	NZ_AP017939.1	2869	PLSDB_version_2019_03_05	0	True	Leuconostoc mesenteroides plasmid pLm151-c DNA, complete genome, strain: LK-151	Inc11				non-mobilizable
NZ_AP017938_1	NZ_AP017938.1	14042	PLSDB_version_2019_03_05	0	True	Leuconostoc mesenteroides plasmid pLm151-b DNA, complete genome, strain: LK-151	rep_cluster_589	MOBV			mobilizable
NZ_AP017937_1	NZ_AP017937.1	30355	PLSDB_version_2019_03_05	0	True	Leuconostoc mesenteroides plasmid pLm151-a DNA, complete genome, strain: LK-151	rep_cluster_1510	MOBV			mobilizable
NZ_AP018173_1	NZ_AP018173.1	222568	PLSDB_version_2019_03_05	3371	True	Calothrix sp. NIES-2098 plasmid plasmid1 DNA, complete genome		MOBF	MPF_T		conjugative
NZ_AP017934_1	NZ_AP017934.1	4315	PLSDB_version_2019_03_05	3343	True	Lactobacillus sakei plasmid pLs145-c DNA, complete genome, strain: LK-145					non-mobilizable
NZ_AP017933_1	NZ_AP017933.1	6196	PLSDB_version_2019_03_05	0	True	Lactobacillus sakei plasmid pLs145-b DNA, complete genome, strain: LK-145	rep_cluster_1229				non-mobilizable
NZ_AP017932_1	NZ_AP017932.1	33266	PLSDB_version_2019_03_05	0	True	Lactobacillus sakei plasmid pLs145-a DNA, complete genome, strain: LK-145	rep_cluster_1328		MPF_T		non-mobilizable
NZ_CP023455_1	NZ_CP023455.1	124473	PLSDB_version_2019_03_05	5767	True	Rhodobacteraceae bacterium QY30 plasmid unnamed, complete sequence					non-mobilizable
NZ_AP017631_1	NZ_AP017631.1	46640	PLSDB_version_2019_03_05	472	True	Clostridium perfringens plasmid pCBA7123-01 DNA, complete genome, strain: CBA7123	rep_cluster_1519	MOBM			mobilizable
NZ_AP018048_1	NZ_AP018048.1	29328	PLSDB_version_2019_03_05	1991	True	Photobacterium damselae subsp. piscicida plasmid p91-197-2 DNA, nearly complete genome					non-mobilizable
NZ_AP018047_1	NZ_AP018047.1	37140	PLSDB_version_2019_03_05	1991	True	Photobacterium damselae subsp. piscicida plasmid p91-197-1 DNA, complete genome					non-mobilizable
NZ_AP017974_1	NZ_AP017974.1	57722	PLSDB_version_2019_03_05	0	True	Lactobacillus fermentum plasmid pLF25067 DNA, complete genome, strain: MTCC 25067	rep_cluster_1610				non-mobilizable
NZ_AP017384_1	NZ_AP017384.1	37064	PLSDB_version_2019_03_05	3312	True	Moraxella osloensis plasmid pMOSL3 DNA, complete genome, strain: KMC41	rep_cluster_892	MOBP			mobilizable
NZ_AP017383_1	NZ_AP017383.1	62260	PLSDB_version_2019_03_05	3312	True	Moraxella osloensis plasmid pMOSL2 DNA, complete genome, strain: KMC41	rep_cluster_1030	MOBP			mobilizable
NZ_AP017382_1	NZ_AP017382.1	76124	PLSDB_version_2019_03_05	3312	True	Moraxella osloensis plasmid pMOSL1 DNA, complete genome, strain: KMC41					non-mobilizable
NZ_AP017616_1	NZ_AP017616.1	4073	PLSDB_version_2019_03_05	0	True	Escherichia coli plasmid pMRY16-002_6 DNA, complete genome, strain: 20Ec-P-124	rep_cluster_1778	MOBQ		MOBQ,MOBQ	mobilizable
NZ_AP017615_1	NZ_AP017615.1	6078	PLSDB_version_2019_03_05	0	True	Escherichia coli plasmid pMRY16-002_5 DNA, complete genome, strain: 20Ec-P-124	Col156	MOBQ			mobilizable
NZ_AP017614_1	NZ_AP017614.1	61805	PLSDB_version_2019_03_05	0	True	Escherichia coli plasmid pMRY16-002_4 DNA, complete genome, strain: 20Ec-P-124	IncI2	MOBP	MPF_T		conjugative
NZ_AP017613_1	NZ_AP017613.1	108957	PLSDB_version_2019_03_05	0	True	Escherichia coli plasmid pMRY16-002_3 DNA, complete genome, strain: 20Ec-P-124	IncK2/Z	MOBP	MPF_I	MOBP	conjugative
NZ_AP017612_1	NZ_AP017612.1	108986	PLSDB_version_2019_03_05	0	True	Escherichia coli plasmid pMRY16-002_2 DNA, complete genome, strain: 20Ec-P-124	rep_cluster_488				non-mobilizable
NZ_AP017611_1	NZ_AP017611.1	168972	PLSDB_version_2019_03_05	0	True	Escherichia coli plasmid pMRY16-002_1 DNA, complete genome, strain: 20Ec-P-124	IncFIA,IncFIB,IncX1,IncX3	MOBF	MPF_F	MOBF,MOBP	conjugative
NZ_AP014814_1	NZ_AP014814.1	29506	PLSDB_version_2019_03_05	3258	True	Methylobacterium populi plasmid pMPPM05 DNA, complete genome		MOBF			mobilizable
NZ_AP014813_1	NZ_AP014813.1	41417	PLSDB_version_2019_03_05	3257	True	Methylobacterium populi plasmid pMPPM04 DNA, complete genome		MOBP			mobilizable
NZ_AP014812_1	NZ_AP014812.1	42569	PLSDB_version_2019_03_05	1618	True	Methylobacterium populi plasmid pMPPM03 DNA, complete genome	rep_cluster_433	MOBF			mobilizable
NZ_AP014811_1	NZ_AP014811.1	59879	PLSDB_version_2019_03_05	1878	True	Methylobacterium populi plasmid pMPPM02 DNA, complete genome		MOBF			mobilizable
NZ_AP014810_1	NZ_AP014810.1	64864	PLSDB_version_2019_03_05	1618	True	Methylobacterium populi plasmid pMPPM01 DNA, complete genome	rep_cluster_684	MOBQ			mobilizable
NZ_AP017619_1	NZ_AP017619.1	61223	PLSDB_version_2019_03_05	0	True	Escherichia coli plasmid pMRY15-117_2 DNA, complete genome, strain: MRY15-117	IncI2	MOBP	MPF_T		conjugative
NZ_AP017618_1	NZ_AP017618.1	116529	PLSDB_version_2019_03_05	0	True	Escherichia coli plasmid pMRY15-117_1 DNA, complete genome, strain: MRY15-117	IncFIB,rep_cluster_2244		MPF_F	MOBF	mobilizable
NZ_AP014835_1	NZ_AP014835.1	94818	PLSDB_version_2019_03_05	496	True	Bacillus anthracis plasmid pXO2 DNA, nearly complete genome, strain: Shikan-NIID	rep_cluster_163	MOBP	MPF_T		conjugative
NZ_AP014834_1	NZ_AP014834.1	181769	PLSDB_version_2019_03_05	161	True	Bacillus anthracis plasmid pXO1 DNA, nearly complete genome, strain: Shikan-NIID	rep_cluster_125	MOBP	MPF_T		conjugative
NZ_CP023440_1	NZ_CP023440.1	140963	PLSDB_version_2019_03_05	5764	True	Thauera sp. K11 plasmid pTX1, complete sequence		MOBP	MPF_T		conjugative
NZ_AP017622_1	NZ_AP017622.1	60722	PLSDB_version_2019_03_05	0	True	Escherichia coli plasmid pMRY15-131_2 DNA, complete genome, strain: MRY15-131	IncI2	MOBP	MPF_T		conjugative
NZ_AP017621_1	NZ_AP017621.1	116529	PLSDB_version_2019_03_05	0	True	Escherichia coli plasmid pMRY15-131_1 DNA, complete genome, strain: MRY15-131	IncFIB,rep_cluster_2244		MPF_F	MOBF	mobilizable
NZ_AP015033_1	NZ_AP015033.1	30071	PLSDB_version_2019_03_05	0	True	Pseudomonas putida plasmid pKF715D DNA, complete genome, strain: KF715	rep_cluster_428	MOBP	MPF_T		conjugative
NZ_AP015032_1	NZ_AP015032.1	94696	PLSDB_version_2019_03_05	0	True	Pseudomonas putida plasmid pKF715C DNA, complete genome, strain: KF715					non-mobilizable
NZ_AP015031_1	NZ_AP015031.1	276165	PLSDB_version_2019_03_05	196	True	Pseudomonas putida plasmid pKF715B DNA, complete genome, strain: KF715	rep_cluster_402	MOBF	MPF_F		conjugative
NZ_AP015030_1	NZ_AP015030.1	483376	PLSDB_version_2019_03_05	0	True	Pseudomonas putida plasmid pKF715A DNA, complete genome, strain: KF715	IncP	MOBF,MOBH	MPF_T	MOBF	conjugative
NZ_AP017963_1	NZ_AP017963.1	17389	PLSDB_version_2019_03_05	3348	True	Synechococcus sp. NIES-970 plasmid plasmid4 DNA, complete sequence					non-mobilizable
NZ_AP017962_1	NZ_AP017962.1	65624	PLSDB_version_2019_03_05	3347	True	Synechococcus sp. NIES-970 plasmid plasmid3 DNA, complete sequence		MOBF			mobilizable
NZ_AP017961_1	NZ_AP017961.1	65838	PLSDB_version_2019_03_05	3346	True	Synechococcus sp. NIES-970 plasmid plasmid2 DNA, complete sequence	rep_cluster_39				non-mobilizable
NZ_AP017960_1	NZ_AP017960.1	138469	PLSDB_version_2019_03_05	3345	True	Synechococcus sp. NIES-970 plasmid plasmid1 DNA, complete sequence					non-mobilizable
NZ_AP017921_1	NZ_AP017921.1	19139	PLSDB_version_2019_03_05	1651	True	Thermus thermophilus plasmid pTMY DNA, complete sequence, strain: TMY	rep_cluster_193				non-mobilizable
NZ_AP014922_1	NZ_AP014922.1	32580	PLSDB_version_2019_03_05	0	True	Staphylococcus aureus plasmid pJSA01 DNA, complete genome, strain: JH4899	rep_cluster_1733,rep_cluster_2100,rep_cluster_2176			MOBV	mobilizable
NZ_AP017298_1	NZ_AP017298.1	7464	PLSDB_version_2019_03_05	0	True	Staphylococcus capitis plasmid ptw2795 DNA, complete sequence, strain: TW2795	rep_cluster_1448	MOBP		MOBP	mobilizable
NZ_AP017376_1	NZ_AP017376.1	143540	PLSDB_version_2019_03_05	2891	True	Stanieria sp. NIES-3757 plasmid plasmid1 DNA, complete genome	rep_cluster_35	MOBP	MPF_T		conjugative
NZ_AP017625_1	NZ_AP017625.1	166617	PLSDB_version_2019_03_05	1011	True	Mycobacterium ulcerans subsp. shinshuense plasmid pShTP DNA, complete sequence, strain: ATCC33728	rep_cluster_441				non-mobilizable
NZ_AP017399_1	NZ_AP017399.1	14414	PLSDB_version_2019_03_05	0	True	Lactococcus garvieae plasmid pNALG-1 DNA, complete sequence, strain: 122061	rep_cluster_554	MOBV		MOBP	mobilizable
NZ_AP014863_1	NZ_AP014863.1	59815	PLSDB_version_2019_03_05	3280	True	Pseudomonas pseudoalcaligenes KF707 = NBRC 110670 plasmid pKF707 DNA, complete genome		MOBP			mobilizable
NZ_CP023453_1	NZ_CP023453.1	53636	PLSDB_version_2019_03_05	0	True	Rhizorhabdus dicambivorans strain Ndbn-20 plasmid p4, complete sequence	rep_cluster_736	MOBQ	MPF_T		conjugative
NZ_CP023452_1	NZ_CP023452.1	40865	PLSDB_version_2019_03_05	0	True	Rhizorhabdus dicambivorans strain Ndbn-20 plasmid p3, complete sequence	rep_cluster_1617	MOBP	MPF_T	MOBQ	conjugative
NZ_CP023451_1	NZ_CP023451.1	256400	PLSDB_version_2019_03_05	0	True	Rhizorhabdus dicambivorans strain Ndbn-20 plasmid p2, complete sequence		MOBF	MPF_F		conjugative
NZ_CP023450_1	NZ_CP023450.1	163626	PLSDB_version_2019_03_05	0	True	Rhizorhabdus dicambivorans strain Ndbn-20 plasmid p1, complete sequence	rep_cluster_647	MOBP	MPF_T		conjugative
NZ_AP017976_1	NZ_AP017976.1	35712	PLSDB_version_2019_03_05	3353	True	Microbacterium sp. TPU 3598 plasmid MST3P DNA, complete sequence		MOBP			mobilizable
NZ_CP012356_1	NZ_CP012356.1	53985	PLSDB_version_2019_03_05	3010	True	Cutibacterium acnes strain PA_15_1_R1 plasmid unnamed, complete sequence	rep_cluster_1710				non-mobilizable
NZ_CP011573_1	NZ_CP011573.1	13981	PLSDB_version_2019_03_05	0	True	Klebsiella aerogenes strain CAV1320 plasmid pKPC_CAV1320, complete sequence	rep_cluster_1451	MOBQ			mobilizable
NZ_CP010024_1	NZ_CP010024.1	437218	PLSDB_version_2019_03_05	3846	True	Paraburkholderia fungorum strain ATCC BAA-463 plasmid pBIL, complete sequence					non-mobilizable
NZ_CP009119_1	NZ_CP009119.1	53970	PLSDB_version_2019_03_05	3712	True	Borreliella valaisiana Tom4006 plasmid lp54, complete sequence					non-mobilizable
NZ_CP009118_1	NZ_CP009118.1	26565	PLSDB_version_2019_03_05	742	True	Borreliella valaisiana Tom4006 plasmid cp26, complete sequence					non-mobilizable
NZ_CP010428_1	NZ_CP010428.1	3045	PLSDB_version_2019_03_05	3887	True	Allofrancisella guangzhouensis strain 08HL01032 plasmid unnamed1, complete sequence	Inc13				non-mobilizable
NZ_CP007453_1	NZ_CP007453.1	808774	PLSDB_version_2019_03_05	3625	True	Peptoclostridium acidaminophilum DSM 3953 plasmid EAL2_808p, complete sequence					non-mobilizable
NC_022225_1	NC_022225.1	66164	PLSDB_version_2019_03_05	984	True	Vibrio anguillarum M3 plasmid unnamed, complete sequence	rep_cluster_1317				non-mobilizable
NZ_CP018631_1	NZ_CP018631.1	3941	PLSDB_version_2019_03_05	3053	True	Clostridium chauvoei strain 12S0467 plasmid, complete sequence					non-mobilizable
NZ_CP023427_1	NZ_CP023427.1	10105	PLSDB_version_2019_03_05	0	True	Enterococcus faecium strain K60-39 plasmid pTT39_p4	rep_cluster_1742	MOBP			mobilizable
NZ_CP023426_1	NZ_CP023426.1	40017	PLSDB_version_2019_03_05	0	True	Enterococcus faecium strain K60-39 plasmid pTT39_p3, complete sequence	rep_cluster_1018,rep_cluster_1763,rep_cluster_185,rep_cluster_1968	MOBV			mobilizable
NZ_CP023425_1	NZ_CP023425.1	86216	PLSDB_version_2019_03_05	0	True	Enterococcus faecium strain K60-39 plasmid pTT39_p2, complete sequence	rep_cluster_889	MOBP	MPF_T		conjugative
NZ_CP023424_1	NZ_CP023424.1	195692	PLSDB_version_2019_03_05	0	True	Enterococcus faecium strain K60-39 plasmid pTT39_p1, complete sequence	rep_cluster_893	MOBP	MPF_T		conjugative
NZ_CP017145_1	NZ_CP017145.1	63563	PLSDB_version_2019_03_05	522	True	Aeromonas salmonicida subsp. masoucida strain RFAS1 plasmid unnamed2, complete sequence	rep_cluster_1169				non-mobilizable
NZ_CP017144_1	NZ_CP017144.1	70968	PLSDB_version_2019_03_05	522	True	Aeromonas salmonicida subsp. masoucida strain RFAS1 plasmid unnamed1, complete sequence	rep_cluster_1169	MOBF	MPF_F		conjugative
NZ_CP023413_1	NZ_CP023413.1	72060	PLSDB_version_2019_03_05	472	True	Clostridium perfringens strain LLY_N11 plasmid pLLY_N11_3, complete sequence	rep_cluster_1519	MOBM			mobilizable
NZ_CP023412_1	NZ_CP023412.1	14754	PLSDB_version_2019_03_05	55	True	Clostridium perfringens strain LLY_N11 plasmid pLLY_N11_2, complete sequence	rep_cluster_427	MOBP	MPF_unknown		conjugative
NZ_CP023411_1	NZ_CP023411.1	13363	PLSDB_version_2019_03_05	55	True	Clostridium perfringens strain LLY_N11 plasmid pLLY_N11_1, complete sequence	rep_cluster_427	MOBP	MPF_unknown		conjugative
NZ_CP022169_1	NZ_CP022169.1	151609	PLSDB_version_2019_03_05	0	True	Salmonella enterica subsp. enterica serovar Typhimurium strain WW012 plasmid pWW012, complete sequence	IncHI2A,rep_cluster_1088		MPF_F		non-mobilizable
NZ_CP017178_1	NZ_CP017178.1	59371	PLSDB_version_2019_03_05	0	True	Salmonella enterica strain FORC_056 plasmid unnamed1, complete sequence	IncFIB,IncFII		MPF_F		non-mobilizable
NZ_CP017233_1	NZ_CP017233.1	96999	PLSDB_version_2019_03_05	0	True	Salmonella enterica strain FORC_051 plasmid pFORC51, complete sequence	IncFIB,IncFII,IncX1	MOBP	MPF_F	MOBP	conjugative
NZ_CP017086_1	NZ_CP017086.1	59035	PLSDB_version_2019_03_05	0	True	Proteus mirabilis strain T18 plasmid pT18, complete sequence	ColpVC,IncFIA,IncFII,IncN,IncU			MOBF	mobilizable
NZ_CP011027_1	NZ_CP011027.1	97261	PLSDB_version_2019_03_05	3980	True	Pseudoalteromonas arctica A 37-1-2 plasmid unnamed, complete sequence	rep_cluster_537	MOBH			mobilizable
NZ_CP023376_1	NZ_CP023376.1	92420	PLSDB_version_2019_03_05	0	True	Escherichia coli strain 1283 plasmid p92, complete sequence	IncI-gamma/K1	MOBP	MPF_I	MOBP	conjugative
NZ_CP023375_1	NZ_CP023375.1	6800	PLSDB_version_2019_03_05	0	True	Escherichia coli strain 1283 plasmid p7, complete sequence	rep_cluster_2335			MOBP	mobilizable
NZ_CP023374_1	NZ_CP023374.1	3173	PLSDB_version_2019_03_05	0	True	Escherichia coli strain 1283 plasmid p3, complete sequence	rep_cluster_2350	MOBF		MOB_unknown	mobilizable
NZ_CP023373_1	NZ_CP023373.1	31364	PLSDB_version_2019_03_05	0	True	Escherichia coli strain 1283 plasmid p31, complete sequence	IncX4	MOBP	MPF_T		conjugative
NZ_CP023372_1	NZ_CP023372.1	109207	PLSDB_version_2019_03_05	0	True	Escherichia coli strain 1283 plasmid p109, complete sequence	IncFIA,IncFIA,IncFIB,IncFIC,IncFII	MOBF	MPF_F	MOBF	conjugative
NZ_CP023389_1	NZ_CP023389.1	74094	PLSDB_version_2019_03_05	0	True	Escherichia coli strain 1105 plasmid p74, complete sequence	IncFIA,IncFIC	MOBF	MPF_F	MOBF	conjugative
NZ_CP023387_1	NZ_CP023387.1	86147	PLSDB_version_2019_03_05	0	True	Escherichia coli strain 1190 plasmid p86, complete sequence	IncK2/Z	MOBP	MPF_I	MOBP	conjugative
NZ_CP013241_1	NZ_CP013241.1	235650	PLSDB_version_2019_03_05	1536	True	Clostridium botulinum strain CDC_67071 plasmid pNPD7, complete sequence	rep_cluster_1536		MPF_T		non-mobilizable
NZ_CP017084_1	NZ_CP017084.1	171489	PLSDB_version_2019_03_05	0	True	Proteus mirabilis strain T21 plasmid pT212, complete sequence	IncC	MOBH,MOBH	MPF_F	MOBH	conjugative
NZ_CP017083_1	NZ_CP017083.1	24225	PLSDB_version_2019_03_05	0	True	Proteus mirabilis strain T21 plasmid pT211, complete sequence	IncN,IncU			MOBF	mobilizable
NZ_CP023385_1	NZ_CP023385.1	87770	PLSDB_version_2019_03_05	0	True	Escherichia coli strain 1223 plasmid p87, complete sequence	IncI-gamma/K1	MOBP	MPF_I	MOBP	conjugative
NZ_CP023384_1	NZ_CP023384.1	147369	PLSDB_version_2019_03_05	0	True	Escherichia coli strain 1223 plasmid p147, complete sequence	IncFIB,IncFIC,rep_cluster_2244,rep_cluster_2313	MOBF	MPF_F	MOBF	conjugative
NZ_CP023370_1	NZ_CP023370.1	96402	PLSDB_version_2019_03_05	0	True	Escherichia coli strain 1428 plasmid p96, complete sequence	IncI-gamma/K1	MOBP	MPF_I	MOBP	conjugative
NZ_CP023369_1	NZ_CP023369.1	66332	PLSDB_version_2019_03_05	0	True	Escherichia coli strain 1428 plasmid p66, complete sequence	IncFIA,IncFII	MOBF	MPF_F	MOBP	conjugative
NZ_CP023368_1	NZ_CP023368.1	48774	PLSDB_version_2019_03_05	34	True	Escherichia coli strain 1428 plasmid p48, complete sequence					non-mobilizable
NZ_CP023367_1	NZ_CP023367.1	111523	PLSDB_version_2019_03_05	0	True	Escherichia coli strain 1428 plasmid p111, complete sequence	IncFIB,IncFII,IncI-gamma/K1	MOBF,MOBF	MPF_F	MOBF	conjugative
NZ_CP023365_1	NZ_CP023365.1	92421	PLSDB_version_2019_03_05	0	True	Escherichia coli strain 144 plasmid p92, complete sequence	IncI-gamma/K1	MOBP	MPF_I	MOBP	conjugative
NZ_CP023363_1	NZ_CP023363.1	134388	PLSDB_version_2019_03_05	0	True	Escherichia coli strain 144 plasmid 134q, complete sequence	IncFIA,IncFIB,IncFIC,IncQ1	MOBF	MPF_F	MOBF	conjugative
NZ_CP023394_1	NZ_CP023394.1	27065	PLSDB_version_2019_03_05	5756	True	Lactococcus raffinolactis strain WiKim0068 plasmid pWiKim0068-2, complete sequence					non-mobilizable
NZ_CP023393_1	NZ_CP023393.1	47753	PLSDB_version_2019_03_05	0	True	Lactococcus raffinolactis strain WiKim0068 plasmid pWiKim0068-1, complete sequence					non-mobilizable
NZ_CP022465_2	NZ_CP022465.2	43860	PLSDB_version_2019_03_05	5655	True	[Clostridium] bolteae strain ATCC BAA-613 plasmid unnamed, complete sequence	rep_cluster_1736	MOBM			mobilizable
NZ_CP023382_1	NZ_CP023382.1	95720	PLSDB_version_2019_03_05	0	True	Escherichia coli strain 127 plasmid p95, complete sequence	IncI-gamma/K1	MOBP	MPF_I	MOBP	conjugative
NZ_CP023381_1	NZ_CP023381.1	91199	PLSDB_version_2019_03_05	0	True	Escherichia coli strain 127 plasmid p91, complete sequence	IncY				non-mobilizable
NZ_CP023380_1	NZ_CP023380.1	43592	PLSDB_version_2019_03_05	0	True	Escherichia coli strain 127 plasmid p43, complete sequence	IncX4	MOBP	MPF_T		conjugative
NZ_CP023379_1	NZ_CP023379.1	39598	PLSDB_version_2019_03_05	0	True	Escherichia coli strain 127 plasmid p39, complete sequence	IncX1,IncX3	MOBP	MPF_T	MOBP	conjugative
NZ_CP023378_1	NZ_CP023378.1	123289	PLSDB_version_2019_03_05	0	True	Escherichia coli strain 127 plasmid p123, complete sequence	IncFIA,IncFIB,IncFIC,IncFII,IncQ1	MOBF	MPF_F		conjugative
NZ_CP023358_1	NZ_CP023358.1	100008	PLSDB_version_2019_03_05	0	True	Escherichia coli strain 317 plasmid p100, complete sequence	IncFIA,IncFIA	MOBF	MPF_F	MOBF	conjugative
NZ_CP023312_1	NZ_CP023312.1	292095	PLSDB_version_2019_03_05	5753	True	Vibrio anguillarum strain VIB12 plasmid p292, complete sequence					non-mobilizable
NZ_CP023356_1	NZ_CP023356.1	94881	PLSDB_version_2019_03_05	0	True	Escherichia coli strain 746 plasmid p95, complete sequence	IncI-gamma/K1	MOBP	MPF_I	MOBP	conjugative
NZ_CP023355_1	NZ_CP023355.1	72470	PLSDB_version_2019_03_05	0	True	Escherichia coli strain 746 plasmid p72, complete sequence	IncFIA,IncFIC	MOBF,MOBF	MPF_F	MOBF	conjugative
NZ_CP023354_1	NZ_CP023354.1	62312	PLSDB_version_2019_03_05	0	True	Escherichia coli strain 746 plasmid p62, complete sequence	IncFIA,IncFIC	MOBF,MOBF,MOBF	MPF_F	MOBF	conjugative
NZ_CP023362_1	NZ_CP023362.1	85570	PLSDB_version_2019_03_05	0	True	Escherichia coli strain 1943 plasmid p85, complete sequence	IncI-gamma/K1	MOBP	MPF_I	MOBP	conjugative
NZ_CP023361_1	NZ_CP023361.1	80602	PLSDB_version_2019_03_05	0	True	Escherichia coli strain 1943 plasmid p80, complete sequence	IncFIB,IncFII	MOBF,MOBF	MPF_T		conjugative
NZ_CP023360_1	NZ_CP023360.1	53914	PLSDB_version_2019_03_05	0	True	Escherichia coli strain 1943 plasmid p54, complete sequence	IncX1	MOBP	MPF_T		conjugative
NC_022741_1	NC_022741.1	1549	PLSDB_version_2019_03_05	0	True	Escherichia coli HUSEC2011 plasmid pHUSEC2011-3 complete sequence	Col(MG828)			MOBP,MOB_unknown	mobilizable
NC_022743_1	NC_022743.1	75569	PLSDB_version_2019_03_05	0	True	Escherichia coli HUSEC2011 plasmid pHUSEC2011-2 complete sequence	IncFIB,rep_cluster_2232	MOBF,MOBP		MOBP	mobilizable
NC_022742_1	NC_022742.1	88546	PLSDB_version_2019_03_05	0	True	Escherichia coli HUSEC2011 plasmid pHUSEC2011-1 complete sequence	IncI-gamma/K1	MOBP	MPF_I	MOBP	conjugative
NZ_CP023045_1	NZ_CP023045.1	3295	PLSDB_version_2019_03_05	0	True	Mannheimia haemolytica strain 191 plasmid pL.24464.X.191, complete sequence		MOBF			mobilizable
NC_020250_1	NC_020250.1	11769	PLSDB_version_2019_03_05	162	True	Bacillus thuringiensis serovar kurstaki str. HD73 plasmid pHT11, complete sequence	rep_cluster_814	MOBT			mobilizable
NC_020242_1	NC_020242.1	8241	PLSDB_version_2019_03_05	655	True	Bacillus thuringiensis serovar kurstaki str. HD73 plasmid pHT8_2, complete sequence	rep_cluster_2006				non-mobilizable
NC_020241_1	NC_020241.1	8513	PLSDB_version_2019_03_05	709	True	Bacillus thuringiensis serovar kurstaki str. HD73 plasmid pHT8_1, complete sequence	rep_cluster_617	MOBV			mobilizable
NC_020239_1	NC_020239.1	76490	PLSDB_version_2019_03_05	161	True	Bacillus thuringiensis serovar kurstaki str. HD73 plasmid pHT77, complete sequence	rep_cluster_1721,rep_cluster_484	MOBQ	MPF_T		conjugative
NC_020243_1	NC_020243.1	7635	PLSDB_version_2019_03_05	709	True	Bacillus thuringiensis serovar kurstaki str. HD73 plasmid pHT7, complete sequence	rep_cluster_617	MOBV			mobilizable
NC_020249_1	NC_020249.1	77351	PLSDB_version_2019_03_05	161	True	Bacillus thuringiensis serovar kurstaki str. HD73 plasmid pHT73, complete sequence	rep_cluster_1721	MOBC			mobilizable
NC_020240_1	NC_020240.1	71777	PLSDB_version_2019_03_05	161	True	Bacillus thuringiensis serovar kurstaki str. HD73 plasmid pAW63, complete sequence	rep_cluster_163	MOBP	MPF_T		conjugative
NC_017370_1	NC_017370.1	2637	PLSDB_version_2019_03_05	12	True	Helicobacter pylori F32 plasmid pHPF32 DNA, complete genome	rep_cluster_60				non-mobilizable
NC_017369_1	NC_017369.1	9129	PLSDB_version_2019_03_05	12	True	Helicobacter pylori F30 plasmid pHPF30 DNA, complete genome	rep_cluster_137	MOBP			mobilizable
NC_016942_1	NC_016942.1	24853	PLSDB_version_2019_03_05	0	True	Staphylococcus argenteus MSHR1132 plasmid pST75 complete sequence	rep_cluster_1017,rep_cluster_1017,rep_cluster_1733,rep_cluster_2100			MOBV,MOBV	mobilizable
NZ_CP019484_1	NZ_CP019484.1	1584717	PLSDB_version_2019_03_05	165	True	Sinorhizobium meliloti strain B401 plasmid pSymB, complete sequence		MOBQ			mobilizable
NZ_CP019483_1	NZ_CP019483.1	1096825	PLSDB_version_2019_03_05	108	True	Sinorhizobium meliloti strain B401 plasmid pSymA, complete sequence		MOBQ	MPF_T		conjugative
NZ_CP019487_1	NZ_CP019487.1	1573992	PLSDB_version_2019_03_05	165	True	Sinorhizobium meliloti strain B399 plasmid pSym, complete sequence		MOBQ			mobilizable
NZ_CP019486_1	NZ_CP019486.1	1117190	PLSDB_version_2019_03_05	108	True	Sinorhizobium meliloti strain B399 plasmid pSymA, complete sequence		MOBQ	MPF_T		conjugative
NZ_CP023348_1	NZ_CP023348.1	88757	PLSDB_version_2019_03_05	0	True	Escherichia coli strain ETEC-2265 plasmid unnamed2, complete sequence	IncFIA	MOBF	MPF_F		conjugative
NZ_CP023347_1	NZ_CP023347.1	142368	PLSDB_version_2019_03_05	0	True	Escherichia coli strain ETEC-2265 plasmid unnamed1, complete sequence	IncFIA		MPF_F	MOBF	mobilizable
NZ_CP017473_1	NZ_CP017473.1	169226	PLSDB_version_2019_03_05	5037	True	Enterobacter cloacae strain M12X01451 plasmid pM12X01451, complete sequence	IncFIB,IncFIC,rep_cluster_2183	MOBF	MPF_F		conjugative
NZ_CP023352_1	NZ_CP023352.1	45777	PLSDB_version_2019_03_05	0	True	Escherichia coli strain ETEC-2264 plasmid unnamed3, complete sequence	IncI-gamma/K1				non-mobilizable
NZ_CP023351_1	NZ_CP023351.1	77345	PLSDB_version_2019_03_05	0	True	Escherichia coli strain ETEC-2264 plasmid unnamed2, complete sequence	IncFIA	MOBF	MPF_F	MOBF	conjugative
NZ_CP023350_1	NZ_CP023350.1	112045	PLSDB_version_2019_03_05	0	True	Escherichia coli strain ETEC-2264 plasmid unnamed1, complete sequence	IncI-gamma/K1	MOBF,MOBF,MOBP	MPF_I	MOBP	conjugative
NZ_CP023183_1	NZ_CP023183.1	7375	PLSDB_version_2019_03_05	3817	True	Bacillus cereus strain CC-1 plasmid p4, complete sequence					non-mobilizable
NZ_CP023182_1	NZ_CP023182.1	5374	PLSDB_version_2019_03_05	1002	True	Bacillus cereus strain CC-1 plasmid p3, complete sequence	rep_cluster_1909	MOBV			mobilizable
NZ_CP023181_1	NZ_CP023181.1	2931	PLSDB_version_2019_03_05	5741	True	Bacillus cereus strain CC-1 plasmid p2, complete sequence		MOBV			mobilizable
NZ_CP023180_1	NZ_CP023180.1	13115	PLSDB_version_2019_03_05	1002	True	Bacillus cereus strain CC-1 plasmid p1, complete sequence		MOBV			mobilizable
NZ_CP023167_1	NZ_CP023167.1	254041	PLSDB_version_2019_03_05	0	True	Salmonella enterica subsp. enterica serovar Saintpaul strain SGB23 plasmid pSGB23, complete sequence	IncHI1A,IncN	MOBH	MPF_F		conjugative
NZ_CP023188_1	NZ_CP023188.1	46146	PLSDB_version_2019_03_05	0	True	Klebsiella michiganensis strain K518 plasmid pK518_NDM5, complete sequence	IncX3	MOBP	MPF_T		conjugative
NZ_CP023187_1	NZ_CP023187.1	106579	PLSDB_version_2019_03_05	0	True	Klebsiella michiganensis strain K518 plasmid pK518_NDM1, complete sequence	IncFIB,IncFII,rep_cluster_2272	MOBF	MPF_F		conjugative
NZ_CP023186_1	NZ_CP023186.1	126846	PLSDB_version_2019_03_05	0	True	Klebsiella michiganensis strain K518 plasmid pK518_KPC, complete sequence	IncFIA,IncFII,IncU	MOBF	MPF_F		conjugative
NZ_CP023178_1	NZ_CP023178.1	13055	PLSDB_version_2019_03_05	0	True	Lactobacillus plantarum strain BDGP2 plasmid pLtBDGP2D, complete sequence		MOBQ			mobilizable
NZ_CP023177_1	NZ_CP023177.1	41234	PLSDB_version_2019_03_05	0	True	Lactobacillus plantarum strain BDGP2 plasmid pLtBDGP2C, complete sequence	rep_cluster_707	MOBQ			mobilizable
NZ_CP023176_1	NZ_CP023176.1	58689	PLSDB_version_2019_03_05	0	True	Lactobacillus plantarum strain BDGP2 plasmid pLtBDGP2B, complete sequence	rep_cluster_167	MOBP			mobilizable
NZ_CP023175_1	NZ_CP023175.1	61448	PLSDB_version_2019_03_05	0	True	Lactobacillus plantarum strain BDGP2 plasmid pLtBDGP2A, complete sequence	rep_cluster_1006				non-mobilizable
NZ_CP023210_1	NZ_CP023210.1	65009	PLSDB_version_2019_03_05	984	True	Vibrio anguillarum strain ATCC-68554 plasmid p65, complete sequence	rep_cluster_1317				non-mobilizable
NZ_CP023158_1	NZ_CP023158.1	26406	PLSDB_version_2019_03_05	5739	True	Xanthomonas citri pv. malvacearum strain AR81009 plasmid unnamed3, complete sequence					non-mobilizable
NZ_CP023157_1	NZ_CP023157.1	22827	PLSDB_version_2019_03_05	0	True	Xanthomonas citri pv. malvacearum strain AR81009 plasmid unnamed2, complete sequence			MPF_T		non-mobilizable
NZ_CP023156_1	NZ_CP023156.1	92558	PLSDB_version_2019_03_05	0	True	Xanthomonas citri pv. malvacearum strain AR81009 plasmid unnamed1, complete sequence	rep_cluster_429,rep_cluster_461	MOBF,MOBP,MOBP	MPF_T		conjugative
NZ_CP023069_1	NZ_CP023069.1	410255	PLSDB_version_2019_03_05	696	True	Ensifer sojae CCBAU 05684 plasmid pSJ05684a, complete sequence	rep_cluster_473	MOBP,MOBP,MOBQ	MPF_T		conjugative
NZ_CP023068_1	NZ_CP023068.1	2011513	PLSDB_version_2019_03_05	5734	True	Ensifer sojae CCBAU 05684 plasmid pSJ05684b, complete sequence					non-mobilizable
NZ_CP023162_1	NZ_CP023162.1	15282	PLSDB_version_2019_03_05	0	True	Xanthomonas citri pv. malvacearum strain MS14003 plasmid unnamed3, complete sequence		MOBQ			mobilizable
NZ_CP023161_1	NZ_CP023161.1	47414	PLSDB_version_2019_03_05	0	True	Xanthomonas citri pv. malvacearum strain MS14003 plasmid unnamed2, complete sequence	rep_cluster_429	MOBF	MPF_T		conjugative
NZ_CP023160_1	NZ_CP023160.1	52393	PLSDB_version_2019_03_05	0	True	Xanthomonas citri pv. malvacearum strain MS14003 plasmid unnamed1, complete sequence	rep_cluster_766				non-mobilizable
NZ_CP023073_1	NZ_CP023073.1	76753	PLSDB_version_2019_03_05	5735	True	Sinorhizobium fredii CCBAU 83666 plasmid pSF83666d, complete sequence	rep_cluster_492	MOBP	MPF_T		conjugative
NZ_CP023072_1	NZ_CP023072.1	742947	PLSDB_version_2019_03_05	696	True	Sinorhizobium fredii CCBAU 83666 plasmid pSF83666a, complete sequence	rep_cluster_473	MOBP,MOBQ	MPF_T		conjugative
NZ_CP023071_1	NZ_CP023071.1	2277056	PLSDB_version_2019_03_05	1824	True	Sinorhizobium fredii CCBAU 83666 plasmid pSF83666b, complete sequence		MOBQ	MPF_T		conjugative
NZ_CP022751_1	NZ_CP022751.1	62622	PLSDB_version_2019_03_05	5704	True	Sphingobium hydrophobicum strain C1 plasmid p5, complete sequence					non-mobilizable
NZ_CP022750_1	NZ_CP022750.1	79937	PLSDB_version_2019_03_05	3786	True	Sphingobium hydrophobicum strain C1 plasmid p4, complete sequence		MOBP			mobilizable
NZ_CP022749_1	NZ_CP022749.1	171560	PLSDB_version_2019_03_05	0	True	Sphingobium hydrophobicum strain C1 plasmid p3, complete sequence	rep_cluster_1617	MOBP	MPF_T	MOBQ	conjugative
NZ_CP022748_1	NZ_CP022748.1	247521	PLSDB_version_2019_03_05	0	True	Sphingobium hydrophobicum strain C1 plasmid p2, complete sequence		MOBF	MPF_F		conjugative
NZ_CP022747_1	NZ_CP022747.1	270473	PLSDB_version_2019_03_05	0	True	Sphingobium hydrophobicum strain C1 plasmid p1, complete sequence	rep_cluster_728	MOBF	MPF_F		conjugative
NZ_CP023066_1	NZ_CP023066.1	124845	PLSDB_version_2019_03_05	5732	True	Sinorhizobium sp. CCBAU 05631 plasmid pSS05631d, complete sequence		MOBQ			mobilizable
NZ_CP023065_1	NZ_CP023065.1	742373	PLSDB_version_2019_03_05	696	True	Sinorhizobium sp. CCBAU 05631 plasmid pSS05631a, complete sequence	rep_cluster_473	MOBP,MOBP,MOBQ	MPF_T		conjugative
NZ_CP023064_1	NZ_CP023064.1	1501701	PLSDB_version_2019_03_05	4300	True	Sinorhizobium sp. CCBAU 05631 plasmid pSS05631b, complete sequence					non-mobilizable
NZ_CP008840_1	NZ_CP008840.1	35660	PLSDB_version_2019_03_05	0	True	Lactobacillus gasseri DSM 14869 plasmid pEB01-2, complete sequence	rep_cluster_707	MOBQ			mobilizable
NZ_CP008839_1	NZ_CP008839.1	48922	PLSDB_version_2019_03_05	76	True	Lactobacillus gasseri DSM 14869 plasmid pEB01-1, complete sequence	rep_cluster_707	MOBQ			mobilizable
NZ_CP004365_1	NZ_CP004365.1	336138	PLSDB_version_2019_03_05	2472	True	Komagataeibacter xylinus E25 plasmid pGX5, complete sequence	rep_cluster_1537	MOBF,MOBP	MPF_I		conjugative
NZ_CP004364_1	NZ_CP004364.1	87176	PLSDB_version_2019_03_05	1057	True	Komagataeibacter xylinus E25 plasmid pGX4, complete sequence	rep_cluster_1140,rep_cluster_848	MOBQ,MOBQ			mobilizable
NZ_CP004363_1	NZ_CP004363.1	26296	PLSDB_version_2019_03_05	1057	True	Komagataeibacter xylinus E25 plasmid pGX3, complete sequence	rep_cluster_1140	MOBQ			mobilizable
NZ_CP004362_1	NZ_CP004362.1	2216	PLSDB_version_2019_03_05	2471	True	Komagataeibacter xylinus E25 plasmid pGX2, complete sequence	rep_cluster_1929				non-mobilizable
NZ_CP004361_1	NZ_CP004361.1	5531	PLSDB_version_2019_03_05	2552	True	Komagataeibacter xylinus E25 plasmid pGX1, complete sequence	rep_cluster_1934	MOBQ			mobilizable
NZ_CP006666_1	NZ_CP006666.1	2219	PLSDB_version_2019_03_05	0	True	Edwardsiella anguillarum ET080813 plasmid 2, complete sequence					non-mobilizable
NZ_CP006665_1	NZ_CP006665.1	127046	PLSDB_version_2019_03_05	0	True	Edwardsiella anguillarum ET080813 plasmid 1, complete sequence	IncC	MOBH	MPF_F		conjugative
NC_019394_1	NC_019394.1	303282	PLSDB_version_2019_03_05	126	True	Alteromonas mediterranea DE1 plasmid pAMDE1-300, complete sequence	rep_cluster_1371	MOBP	MPF_I		conjugative
NC_018696_1	NC_018696.1	785419	PLSDB_version_2019_03_05	1594	True	Paraburkholderia phenoliruptrix BR3459a plasmid pSYMBR3459, complete sequence		MOBP	MPF_T		conjugative
NZ_CP023153_1	NZ_CP023153.1	95687	PLSDB_version_2019_03_05	2955	True	Mycobacterium chimaera strain FLAC0070 plasmid pFLAC0070_2, complete sequence	rep_cluster_519	MOBF			mobilizable
NZ_CP023152_1	NZ_CP023152.1	247522	PLSDB_version_2019_03_05	3206	True	Mycobacterium chimaera strain FLAC0070 plasmid pFLAC0070_1, complete sequence	rep_cluster_519	MOBF			mobilizable
NZ_CP023056_1	NZ_CP023056.1	15178	PLSDB_version_2019_03_05	5729	True	Vibrio anguillarum strain VIB43 plasmid p15, complete sequence					non-mobilizable
NZ_CP019648_1	NZ_CP019648.1	4083	PLSDB_version_2019_03_05	0	True	Salmonella enterica subsp. enterica serovar Typhimurium strain TW-Stm6 plasmid p4_TW-Stm6, complete sequence	rep_cluster_1778	MOBQ		MOBQ,MOBQ	mobilizable
NZ_CP019647_1	NZ_CP019647.1	275801	PLSDB_version_2019_03_05	0	True	Salmonella enterica subsp. enterica serovar Typhimurium strain TW-Stm6 plasmid p275_TW-Stm6, complete sequence	IncHI2A,IncN,rep_cluster_1088	MOBH	MPF_F	MOBH	conjugative
NZ_CP023145_1	NZ_CP023145.1	87173	PLSDB_version_2019_03_05	0	True	Escherichia coli strain CFSAN061770 plasmid pEGY3, complete sequence	IncFIB,IncFII,IncQ1	MOBF,MOBF	MPF_T		conjugative
NZ_CP023144_1	NZ_CP023144.1	103234	PLSDB_version_2019_03_05	0	True	Escherichia coli strain CFSAN061770 plasmid pEGY2, complete sequence	IncK2/Z	MOBP	MPF_I	MOBP	conjugative
NZ_CP023143_1	NZ_CP023143.1	228947	PLSDB_version_2019_03_05	0	True	Escherichia coli strain CFSAN061770 plasmid pEGY1-MCR-1, complete sequence	IncHI2A,rep_cluster_1088	MOBH	MPF_F	MOBH	conjugative
NZ_CP023051_1	NZ_CP023051.1	61922	PLSDB_version_2019_03_05	0	True	Listeria monocytogenes strain FDA00011238 plasmid pCFSAN059932, complete sequence	rep_cluster_110	MOBP,MOBP			mobilizable
NZ_CP021289_1	NZ_CP021289.1	147172	PLSDB_version_2019_03_05	0	True	Escherichia coli strain PA45B plasmid pPA45B, complete sequence	IncFIA,IncFIB,IncFIC,rep_cluster_2131	MOBF,MOBP	MPF_F	MOBF	conjugative
NZ_CP023053_1	NZ_CP023053.1	61919	PLSDB_version_2019_03_05	0	True	Listeria monocytogenes strain FDA00006905 plasmid pCFSAN021143, complete sequence	rep_cluster_110	MOBP,MOBP			mobilizable
NZ_CP017068_1	NZ_CP017068.1	19584	PLSDB_version_2019_03_05	0	True	Lactobacillus plantarum strain LP3 plasmid pLB302, complete sequence	rep_cluster_1948	MOBP			mobilizable
NZ_CP017067_1	NZ_CP017067.1	50512	PLSDB_version_2019_03_05	0	True	Lactobacillus plantarum strain LP3 plasmid pLB301, complete sequence	rep_cluster_1465	MOBQ,MOBQ			mobilizable
NZ_CP023150_1	NZ_CP023150.1	24702	PLSDB_version_2019_03_05	5738	True	Mycobacterium intracellulare strain FLAC0181 plasmid pFLAC0181, complete sequence	rep_cluster_578	MOBF			mobilizable
NZ_CP023148_1	NZ_CP023148.1	19605	PLSDB_version_2019_03_05	5737	True	Mycobacterium marseillense strain FLAC0026 plasmid pFLAC0026, complete sequence		MOBP			mobilizable
NZ_CP016879_1	NZ_CP016879.1	75655	PLSDB_version_2019_03_05	0	True	Xanthomonas hortorum strain B07-007 plasmid pB07007, complete sequence	rep_cluster_1991	MOBF	MPF_T		conjugative
NZ_CP016272_1	NZ_CP016272.1	49005	PLSDB_version_2019_03_05	0	True	Lactobacillus plantarum subsp. plantarum strain CGMCC 1.557 plasmid pLp2, complete sequence	rep_cluster_1465	MOBQ			mobilizable
NZ_CP016271_1	NZ_CP016271.1	67395	PLSDB_version_2019_03_05	0	True	Lactobacillus plantarum subsp. plantarum strain CGMCC 1.557 plasmid pLp1, complete sequence	rep_cluster_167,rep_cluster_1948	MOBP			mobilizable
NC_005916_1	NC_005916.1	174155	PLSDB_version_2019_03_05	1011	True	Mycobacterium ulcerans plasmid pMUM001, complete plasmid genome	rep_cluster_441				non-mobilizable
NC_020276_1	NC_020276.1	18089	PLSDB_version_2019_03_05	2956	True	Mycobacterium yongonense 05-1390 plasmid pMyong2, complete sequence					non-mobilizable
NC_020275_1	NC_020275.1	122976	PLSDB_version_2019_03_05	2955	True	Mycobacterium yongonense 05-1390 plasmid pMyong1, complete sequence	rep_cluster_519	MOBF,MOBP			mobilizable
NC_019959_1	NC_019959.1	164114	PLSDB_version_2019_03_05	2927	True	Mycobacterium sp. JS623 plasmid pMYCSM03, complete sequence	rep_cluster_245				non-mobilizable
NC_019958_1	NC_019958.1	198589	PLSDB_version_2019_03_05	2926	True	Mycobacterium sp. JS623 plasmid pMYCSM02, complete sequence	rep_cluster_248				non-mobilizable
NC_019957_1	NC_019957.1	394147	PLSDB_version_2019_03_05	2925	True	Mycobacterium sp. JS623 plasmid pMYCSM01, complete sequence	rep_cluster_1586	MOBF			mobilizable
NC_018657_1	NC_018657.1	2913	PLSDB_version_2019_03_05	2740	True	Gottschalkia acidurici 9a plasmid pCuri3, complete sequence	rep_cluster_424				non-mobilizable
NC_018423_1	NC_018423.1	94494	PLSDB_version_2019_03_05	2708	True	Phaeobacter inhibens 2.10 plasmid pPGA2_95, complete sequence	rep_cluster_288				non-mobilizable
NC_018422_1	NC_018422.1	70384	PLSDB_version_2019_03_05	2709	True	Phaeobacter inhibens 2.10 plasmid pPGA2_71, complete sequence	rep_cluster_252,rep_cluster_735				non-mobilizable
NC_018421_1	NC_018421.1	237766	PLSDB_version_2019_03_05	2710	True	Phaeobacter inhibens 2.10 plasmid pPGA2_239, complete sequence	rep_cluster_377				non-mobilizable
NC_017288_1	NC_017288.1	7553	PLSDB_version_2019_03_05	93	True	Chlamydia psittaci 6BC plasmid pCps6BC, complete sequence	rep_cluster_1631				non-mobilizable
NC_017021_1	NC_017021.1	22851	PLSDB_version_2019_03_05	2021	True	Rickettsia amblyommatis str. GAT-30V plasmid pMCE_3, complete sequence	rep_cluster_41				non-mobilizable
NC_017020_1	NC_017020.1	31974	PLSDB_version_2019_03_05	2347	True	Rickettsia amblyommatis str. GAT-30V plasmid pMCE_1, complete sequence	rep_cluster_81	MOBQ,MOBQ,MOBQ	MPF_F		conjugative
NC_017029_1	NC_017029.1	18263	PLSDB_version_2019_03_05	1463	True	Rickettsia amblyommatis str. GAT-30V plasmid pMCE_2, complete sequence	rep_cluster_16	MOBQ			mobilizable
NC_015922_1	NC_015922.1	23029	PLSDB_version_2019_03_05	701	True	Borreliella bissettii DN127 plasmid lp25, complete sequence					non-mobilizable
NC_015916_1	NC_015916.1	24945	PLSDB_version_2019_03_05	2442	True	Borreliella bissettii DN127 plasmid lp28-3, complete sequence					non-mobilizable
NC_015919_1	NC_015919.1	55219	PLSDB_version_2019_03_05	740	True	Borreliella bissettii DN127 plasmid lp54, complete sequence					non-mobilizable
NC_015920_1	NC_015920.1	29448	PLSDB_version_2019_03_05	701	True	Borreliella bissettii DN127 plasmid lp56, complete sequence	rep_cluster_1529				non-mobilizable
NC_015918_1	NC_015918.1	30502	PLSDB_version_2019_03_05	737	True	Borreliella bissettii DN127 plasmid lp28-7, complete sequence	rep_cluster_1529				non-mobilizable
NC_015917_1	NC_015917.1	27319	PLSDB_version_2019_03_05	2443	True	Borreliella bissettii DN127 plasmid lp28-4, complete sequence					non-mobilizable
NC_015915_1	NC_015915.1	27137	PLSDB_version_2019_03_05	2441	True	Borreliella bissettii DN127 plasmid lp17, complete sequence					non-mobilizable
NC_015911_1	NC_015911.1	10209	PLSDB_version_2019_03_05	743	True	Borreliella bissettii DN127 plasmid cp9, complete sequence					non-mobilizable
NC_015910_1	NC_015910.1	30767	PLSDB_version_2019_03_05	700	True	Borreliella bissettii DN127 plasmid cp32-7, complete sequence					non-mobilizable
NC_015909_1	NC_015909.1	29936	PLSDB_version_2019_03_05	700	True	Borreliella bissettii DN127 plasmid cp32-5, complete sequence	rep_cluster_1662				non-mobilizable
NC_015908_1	NC_015908.1	30547	PLSDB_version_2019_03_05	700	True	Borreliella bissettii DN127 plasmid cp32-3, complete sequence					non-mobilizable
NC_015907_1	NC_015907.1	26473	PLSDB_version_2019_03_05	742	True	Borreliella bissettii DN127 plasmid cp26, complete sequence					non-mobilizable
NC_015906_1	NC_015906.1	66242	PLSDB_version_2019_03_05	700	True	Borreliella bissettii DN127 plasmid cp32-quad, complete sequence	rep_cluster_1621				non-mobilizable
NC_015905_1	NC_015905.1	30092	PLSDB_version_2019_03_05	700	True	Borreliella bissettii DN127 plasmid cp32-6, complete sequence					non-mobilizable
NC_015904_1	NC_015904.1	30529	PLSDB_version_2019_03_05	700	True	Borreliella bissettii DN127 plasmid cp32-4, complete sequence					non-mobilizable
NC_015903_1	NC_015903.1	30294	PLSDB_version_2019_03_05	700	True	Borreliella bissettii DN127 plasmid cp32-11, complete sequence					non-mobilizable
NC_015661_1	NC_015661.1	19638	PLSDB_version_2019_03_05	2393	True	Parageobacillus thermoglucosidasius C56-YS93 plasmid pGEOTH02, complete sequence	rep_cluster_341				non-mobilizable
NC_015665_1	NC_015665.1	80849	PLSDB_version_2019_03_05	2182	True	Parageobacillus thermoglucosidasius C56-YS93 plasmid pGEOTH01, complete sequence					non-mobilizable
NC_015561_1	NC_015561.1	106784	PLSDB_version_2019_03_05	2368	True	Hoyosella subflava DQS3-9A1 plasmid pAS9A-2, complete sequence	rep_cluster_132	MOBF			mobilizable
NC_015560_1	NC_015560.1	17897	PLSDB_version_2019_03_05	2367	True	Hoyosella subflava DQS3-9A1 plasmid pAS9A-1, complete sequence	rep_cluster_498	MOBF			mobilizable
NC_015217_1	NC_015217.1	7553	PLSDB_version_2019_03_05	93	True	Chlamydia psittaci 6BC plasmid p6BC, complete sequence	rep_cluster_1631,rep_cluster_1631				non-mobilizable
NC_015147_1	NC_015147.1	94456	PLSDB_version_2019_03_05	1273	True	Pseudarthrobacter phenanthrenivorans Sphe3 plasmid pASPHE302, complete sequence		MOBP	MPF_T		conjugative
NC_015146_1	NC_015146.1	190450	PLSDB_version_2019_03_05	2273	True	Pseudarthrobacter phenanthrenivorans Sphe3 plasmid pASPHE301, complete sequence	rep_cluster_1547	MOBP	MPF_T		conjugative
NC_014316_1	NC_014316.1	39105	PLSDB_version_2019_03_05	1121	True	Nitrosococcus watsonii C-113 plasmid pNWAT01, complete sequence	rep_cluster_1655				non-mobilizable
NC_014317_1	NC_014317.1	5611	PLSDB_version_2019_03_05	2109	True	Nitrosococcus watsonii C-113 plasmid pNWAT02, complete sequence	rep_cluster_1397	MOBQ			mobilizable
NC_014149_1	NC_014149.1	37010	PLSDB_version_2019_03_05	2067	True	Planctopirus limnophila DSM 3776 plasmid pPLIM01, complete sequence					non-mobilizable
NZ_CP023003_1	NZ_CP023003.1	103124	PLSDB_version_2019_03_05	496	True	Bacillus anthracis strain 14RA5914 plasmid pX02, complete sequence	rep_cluster_163	MOBP	MPF_T		conjugative
NZ_CP023002_1	NZ_CP023002.1	198129	PLSDB_version_2019_03_05	161	True	Bacillus anthracis strain 14RA5914 plasmid pX01, complete sequence	rep_cluster_125	MOBP	MPF_T		conjugative
NZ_CP022605_1	NZ_CP022605.1	1032012	PLSDB_version_2019_03_05	5688	True	Ochrobactrum sp. A44 plasmid unnamed1, complete sequence					non-mobilizable
NZ_CP022602_1	NZ_CP022602.1	19701	PLSDB_version_2019_03_05	5685	True	Ochrobactrum sp. A44 plasmid unnamed2, complete sequence					non-mobilizable
NZ_CP022931_1	NZ_CP022931.1	5594	PLSDB_version_2019_03_05	645	True	Enterococcus durans strain BDGP3 plasmid pEdBDGP3A, complete sequence	rep_cluster_443				non-mobilizable
NC_012037_1	NC_012037.1	3653	PLSDB_version_2019_03_05	1795	True	Caldicellulosiruptor bescii DSM 6725 plasmid pATHE02, complete sequence					non-mobilizable
NC_012036_1	NC_012036.1	8291	PLSDB_version_2019_03_05	1794	True	Caldicellulosiruptor bescii DSM 6725 plasmid pATHE01, complete sequence	rep_cluster_44				non-mobilizable
NZ_CP022984_1	NZ_CP022984.1	137143	PLSDB_version_2019_03_05	5712	True	Bacillus kochii strain BDGP4 plasmid pBkBDGP4A, complete sequence		MOBC			mobilizable
NC_011747_1	NC_011747.1	133853	PLSDB_version_2019_03_05	0	True	Escherichia coli str. S88 plasmid pECOS88, complete genome	IncFIB,rep_cluster_2244	MOBF	MPF_F	MOBF	conjugative
NC_012780_1	NC_012780.1	626744	PLSDB_version_2019_03_05	1843	True	[Eubacterium] eligens ATCC 27750 plasmid unnamed, complete sequence	rep_cluster_238				non-mobilizable
NC_012782_1	NC_012782.1	60455	PLSDB_version_2019_03_05	1845	True	[Eubacterium] eligens ATCC 27750 plasmid unnamed, complete sequence	rep_cluster_1817				non-mobilizable
NC_011881_1	NC_011881.1	158475	PLSDB_version_2019_03_05	1753	True	Pseudarthrobacter chlorophenolicus A6 plasmid pACHL02, complete sequence	rep_cluster_856	MOBP	MPF_T		conjugative
NC_011879_1	NC_011879.1	426858	PLSDB_version_2019_03_05	1751	True	Pseudarthrobacter chlorophenolicus A6 plasmid pACHL01, complete sequence					non-mobilizable
NC_010679_1	NC_010679.1	121122	PLSDB_version_2019_03_05	1607	True	Paraburkholderia phytofirmans PsJN plasmid pBPHYT01, complete sequence	rep_cluster_948	MOBF	MPF_T		conjugative
NC_010627_1	NC_010627.1	595108	PLSDB_version_2019_03_05	1594	True	Paraburkholderia phymatum STM815 plasmid pBPHY02, complete sequence		MOBP	MPF_T		conjugative
NC_010625_1	NC_010625.1	1904893	PLSDB_version_2019_03_05	1593	True	Paraburkholderia phymatum STM815 plasmid pBPHY01, complete sequence					non-mobilizable
NC_009777_1	NC_009777.1	89008	PLSDB_version_2019_03_05	1447	True	Vibrio campbellii ATCC BAA-1116 plasmid pVIBHAR, complete sequence	rep_cluster_1362,rep_cluster_1874	MOBP	MPF_T		conjugative
NC_009673_1	NC_009673.1	7135	PLSDB_version_2019_03_05	1430	True	Bacillus cytotoxicus NVH 391-98 plasmid pBC9801, complete sequence	rep_cluster_485	MOBT			mobilizable
NC_008739_1	NC_008739.1	213290	PLSDB_version_2019_03_05	1310	True	Marinobacter hydrocarbonoclasticus VT8 plasmid pMAQU02, complete sequence	rep_cluster_255	MOBH	MPF_G		conjugative
NC_008738_1	NC_008738.1	239623	PLSDB_version_2019_03_05	1309	True	Marinobacter hydrocarbonoclasticus VT8 plasmid pMAQU01, complete sequence	rep_cluster_452		MPF_I		non-mobilizable
NC_008713_1	NC_008713.1	300725	PLSDB_version_2019_03_05	1307	True	Paenarthrobacter aurescens TC1 plasmid TC2, complete sequence	rep_cluster_884	MOBP	MPF_T		conjugative
NC_008712_1	NC_008712.1	328237	PLSDB_version_2019_03_05	1306	True	Paenarthrobacter aurescens TC1 plasmid TC1, complete sequence	rep_cluster_1783	MOBF,MOBF	MPF_T		conjugative
NC_008385_1	NC_008385.1	43581	PLSDB_version_2019_03_05	0	True	Burkholderia ambifaria AMMD plasmid1, complete sequence	IncP	MOBP	MPF_T	MOBP	conjugative
NC_008043_1	NC_008043.1	821788	PLSDB_version_2019_03_05	1211	True	Ruegeria sp. TM1040 mega plasmid, complete sequence					non-mobilizable
NC_008042_1	NC_008042.1	130973	PLSDB_version_2019_03_05	1210	True	Ruegeria sp. TM1040 plasmid unnamed, complete sequence	rep_cluster_1016	MOBP	MPF_T		conjugative
NC_007275_1	NC_007275.1	51711	PLSDB_version_2019_03_05	0	True	Pseudomonas savastanoi pv. phaseolicola 1448A small plasmid, complete sequence	rep_cluster_283	MOBP	MPF_T	MOBP	conjugative
NC_007274_1	NC_007274.1	131950	PLSDB_version_2019_03_05	0	True	Pseudomonas savastanoi pv. phaseolicola 1448A large plasmid, complete sequence	rep_cluster_283	MOBP	MPF_T		conjugative
NC_006129_1	NC_006129.1	55560	PLSDB_version_2019_03_05	1021	True	Borreliella bavariensis PBi plasmid lp54, complete sequence					non-mobilizable
NC_006128_1	NC_006128.1	27108	PLSDB_version_2019_03_05	742	True	Borreliella bavariensis PBi plasmid cp26, complete sequence					non-mobilizable
NZ_CP022914_1	NZ_CP022914.1	117021	PLSDB_version_2019_03_05	0	True	Escherichia coli O6:H16 strain 2011EL-1370-2 plasmid unnamed2, complete sequence	IncFIA	MOBP	MPF_F	MOBP	conjugative
NZ_CP022913_1	NZ_CP022913.1	63392	PLSDB_version_2019_03_05	0	True	Escherichia coli O6:H16 strain 2011EL-1370-2 plasmid unnamed1, complete sequence	IncFIA,IncFIB	MOBP	MPF_F		conjugative
NZ_CP022826_1	NZ_CP022826.1	67851	PLSDB_version_2019_03_05	0	True	Klebsiella quasivariicola strain KPN1705 plasmid pKPN1705-3, complete sequence	IncL/M	MOBP	MPF_I		conjugative
NZ_CP022825_1	NZ_CP022825.1	97896	PLSDB_version_2019_03_05	0	True	Klebsiella quasivariicola strain KPN1705 plasmid pKPN1705-2, complete sequence	IncFIA,IncFII	MOBF,MOBF	MPF_F		conjugative
NZ_CP022824_1	NZ_CP022824.1	240771	PLSDB_version_2019_03_05	0	True	Klebsiella quasivariicola strain KPN1705 plasmid pKPN1705-1, complete sequence	IncFIB	MOBF,MOBF	MPF_F		conjugative
NZ_CP019235_1	NZ_CP019235.1	98137	PLSDB_version_2019_03_05	5243	True	Bacillus thuringiensis strain YGd22-03 plasmid pYGD98, complete sequence					non-mobilizable
NZ_CP019234_1	NZ_CP019234.1	83894	PLSDB_version_2019_03_05	5242	True	Bacillus thuringiensis strain YGd22-03 plasmid pYGD83, complete sequence	rep_cluster_163	MOBP	MPF_T		conjugative
NZ_CP019233_1	NZ_CP019233.1	5650	PLSDB_version_2019_03_05	5048	True	Bacillus thuringiensis strain YGd22-03 plasmid pYGD5, complete sequence	rep_cluster_1925	MOBV,MOBV			mobilizable
NZ_CP019232_1	NZ_CP019232.1	36974	PLSDB_version_2019_03_05	5241	True	Bacillus thuringiensis strain YGd22-03 plasmid pYGD36, complete sequence					non-mobilizable
NZ_CP019231_1	NZ_CP019231.1	30343	PLSDB_version_2019_03_05	4197	True	Bacillus thuringiensis strain YGd22-03 plasmid pYGD30, complete sequence					non-mobilizable
NZ_CP022558_1	NZ_CP022558.1	8020	PLSDB_version_2019_03_05	170	True	Bacillus velezensis strain NJAU-Z9 plasmid unnamed2, complete sequence	Col(SD853)	MOBV,MOBV			mobilizable
NZ_CP022557_1	NZ_CP022557.1	17243	PLSDB_version_2019_03_05	170	True	Bacillus velezensis strain NJAU-Z9 plasmid unnamed1, complete sequence	Col(SD853)	MOBV,MOBV			mobilizable
NZ_CP019193_1	NZ_CP019193.1	196866	PLSDB_version_2019_03_05	5238	True	Salmonella enterica subsp. enterica serovar Rubislaw str. ATCC 10717 plasmid pATCC10717, complete sequence	IncFIB	MOBP			mobilizable
NZ_LT905089_1	NZ_LT905089.1	97394	PLSDB_version_2019_03_05	0	True	Salmonella enterica subsp. enterica serovar Typhi strain ty3-243 genome assembly, plasmid: 1	IncHI1B				non-mobilizable
NZ_LT904889_1	NZ_LT904889.1	65273	PLSDB_version_2019_03_05	0	True	Salmonella enterica subsp. enterica serovar Typhi strain 129-0238-M genome assembly, plasmid: 2	IncFIB	MOBC	MPF_T		conjugative
NZ_LT904880_1	NZ_LT904880.1	106516	PLSDB_version_2019_03_05	0	True	Salmonella enterica subsp. enterica serovar Typhi strain ty3-193 genome assembly, plasmid: 3	IncFIB				non-mobilizable
NZ_LT904879_1	NZ_LT904879.1	215515	PLSDB_version_2019_03_05	0	True	Salmonella enterica subsp. enterica serovar Typhi strain ty3-193 genome assembly, plasmid: 2	IncHI1A,IncQ1	MOBH	MPF_F		conjugative
NZ_LT904895_1	NZ_LT904895.1	106704	PLSDB_version_2019_03_05	0	True	Salmonella enterica subsp. enterica serovar Typhi strain ERL12960 genome assembly, plasmid: 2	IncFIB				non-mobilizable
NZ_LT904892_1	NZ_LT904892.1	192619	PLSDB_version_2019_03_05	0	True	Salmonella enterica subsp. enterica serovar Typhi strain 80-2002 genome assembly, plasmid: 2	IncC	MOBH,MOBH	MPF_F	MOBH	conjugative
NZ_LT904853_1	NZ_LT904853.1	106704	PLSDB_version_2019_03_05	0	True	Salmonella enterica subsp. enterica serovar Typhi strain TY585 genome assembly, plasmid: 2	IncFIB				non-mobilizable
NZ_CP015847_2	NZ_CP015847.2	95599	PLSDB_version_2019_03_05	0	True	Escherichia coli O157:H7 strain FRIK2069 plasmid p0157, complete sequence	IncFIA,IncFIB,IncFII				non-mobilizable
NZ_LT904874_1	NZ_LT904874.1	2090	PLSDB_version_2019_03_05	7290	True	Salmonella enterica subsp. enterica serovar Typhi strain ERL11909 genome assembly, plasmid: 3					non-mobilizable
NZ_LT904873_1	NZ_LT904873.1	25340	PLSDB_version_2019_03_05	0	True	Salmonella enterica subsp. enterica serovar Typhi strain ERL11909 genome assembly, plasmid: 2	IncX1	MOBP			mobilizable
NZ_CP022698_1	NZ_CP022698.1	107249	PLSDB_version_2019_03_05	0	True	Citrobacter farmeri strain AUSMDU00008141 plasmid pAUSMDU8141-3, complete sequence	IncFII,IncR,rep_cluster_2183	MOBF,MOBF	MPF_F		conjugative
NZ_CP022697_1	NZ_CP022697.1	149207	PLSDB_version_2019_03_05	0	True	Citrobacter farmeri strain AUSMDU00008141 plasmid pAUSMDU8141-2, complete sequence	IncFIB,IncFII,rep_cluster_2272	MOBF	MPF_F		conjugative
NZ_CP022696_1	NZ_CP022696.1	328945	PLSDB_version_2019_03_05	0	True	Citrobacter farmeri strain AUSMDU00008141 plasmid pAUSMDU8141-1, complete sequence	IncHI2A,rep_cluster_1088	MOBH	MPF_F	MOBH	conjugative
NZ_CP022694_1	NZ_CP022694.1	43376	PLSDB_version_2019_03_05	0	True	Klebsiella pneumoniae subsp. pneumoniae strain AUSMDU00008079 plasmid pAUSMDU8079-3, complete sequence	IncX3	MOBP	MPF_T		conjugative
NZ_CP022693_1	NZ_CP022693.1	113639	PLSDB_version_2019_03_05	0	True	Klebsiella pneumoniae subsp. pneumoniae strain AUSMDU00008079 plasmid pAUSMDU8079-2, complete sequence	IncFIB,IncFII,rep_cluster_2183	MOBF,MOBF	MPF_F		conjugative
NZ_CP022692_1	NZ_CP022692.1	207349	PLSDB_version_2019_03_05	0	True	Klebsiella pneumoniae subsp. pneumoniae strain AUSMDU00008079 plasmid pAUSMDU8079-1, complete sequence	IncFIB,IncFII,rep_cluster_2183	MOBF,MOBF	MPF_F		conjugative
NZ_CP022711_1	NZ_CP022711.1	11504	PLSDB_version_2019_03_05	0	True	Lactobacillus sakei strain WiKim0063 plasmid pLBS02, complete sequence	rep_cluster_1244				non-mobilizable
NZ_CP022710_1	NZ_CP022710.1	75468	PLSDB_version_2019_03_05	0	True	Lactobacillus sakei strain WiKim0063 plasmid pLBS01, complete sequence	rep_cluster_1328	MOBQ	MPF_T		conjugative
NZ_CP022688_1	NZ_CP022688.1	92032	PLSDB_version_2019_03_05	0	True	Escherichia coli strain CDC#03-98 plasmid p0157, complete sequence	IncFIA,IncFIB	MOBP			mobilizable
NZ_CP017672_1	NZ_CP017672.1	108417	PLSDB_version_2019_03_05	0	True	Providencia rettgeri strain RB151 plasmid unnamed, complete sequence	rep_cluster_1220,rep_cluster_1220				non-mobilizable
NZ_CP015845_2	NZ_CP015845.2	34689	PLSDB_version_2019_03_05	0	True	Escherichia coli O157:H7 strain FRIK2455 plasmid p35K, complete sequence	IncX4	MOBP	MPF_T		conjugative
NZ_CP015844_2	NZ_CP015844.2	95598	PLSDB_version_2019_03_05	0	True	Escherichia coli O157:H7 strain FRIK2455 plasmid pO157, complete sequence	IncFIA,IncFIB,IncFII				non-mobilizable
NZ_CP022576_1	NZ_CP022576.1	13841	PLSDB_version_2019_03_05	0	True	Klebsiella pneumoniae strain BIC-1 plasmid pBIC-1c, complete sequence	ColRNAI_rep_cluster_1857	MOBC			mobilizable
NZ_CP022575_1	NZ_CP022575.1	43380	PLSDB_version_2019_03_05	0	True	Klebsiella pneumoniae strain BIC-1 plasmid pBIC-1b, complete sequence	IncX3	MOBP	MPF_T		conjugative
NZ_CP022574_1	NZ_CP022574.1	170415	PLSDB_version_2019_03_05	0	True	Klebsiella pneumoniae strain BIC-1 plasmid pBIC-1a, complete sequence	IncFIB,IncFII,rep_cluster_2183	MOBF,MOBF	MPF_F		conjugative
NZ_CP017693_1	NZ_CP017693.1	51553	PLSDB_version_2019_03_05	99	True	Geobacillus lituanicus strain N-3 plasmid pLDW-3, complete sequence	rep_cluster_349				non-mobilizable
NZ_CP022671_1	NZ_CP022671.1	18458	PLSDB_version_2019_03_05	5690	True	Rhizobium leguminosarum bv. viciae strain BIHB 1217 plasmid pPR6, complete sequence					non-mobilizable
NZ_CP022670_1	NZ_CP022670.1	179782	PLSDB_version_2019_03_05	140	True	Rhizobium leguminosarum bv. viciae strain BIHB 1217 plasmid pPR5, complete sequence	rep_cluster_96	MOBP	MPF_T		conjugative
NZ_CP022669_1	NZ_CP022669.1	327451	PLSDB_version_2019_03_05	140	True	Rhizobium leguminosarum bv. viciae strain BIHB 1217 plasmid pPR4, complete sequence	rep_cluster_471	MOBQ	MPF_T		conjugative
NZ_CP022668_1	NZ_CP022668.1	576090	PLSDB_version_2019_03_05	142	True	Rhizobium leguminosarum bv. viciae strain BIHB 1217 plasmid pPR3, complete sequence	rep_cluster_841				non-mobilizable
NZ_CP022667_1	NZ_CP022667.1	605219	PLSDB_version_2019_03_05	140	True	Rhizobium leguminosarum bv. viciae strain BIHB 1217 plasmid pPR2, complete sequence		MOBQ			mobilizable
NZ_CP022666_1	NZ_CP022666.1	1169137	PLSDB_version_2019_03_05	140	True	Rhizobium leguminosarum bv. viciae strain BIHB 1217 plasmid pPR1, complete sequence		MOBQ	MPF_T		conjugative
NZ_CP015361_1	NZ_CP015361.1	6330	PLSDB_version_2019_03_05	4699	True	Bacillus thuringiensis strain MYBT18246 plasmid p6330, complete sequence		MOBV			mobilizable
NZ_CP015358_1	NZ_CP015358.1	46701	PLSDB_version_2019_03_05	3127	True	Bacillus thuringiensis strain MYBT18246 plasmid p46701, complete sequence					non-mobilizable
NZ_CP015356_1	NZ_CP015356.1	101287	PLSDB_version_2019_03_05	4697	True	Bacillus thuringiensis strain MYBT18246 plasmid p101287, complete sequence	rep_cluster_1721				non-mobilizable
NZ_CP015355_1	NZ_CP015355.1	109822	PLSDB_version_2019_03_05	4696	True	Bacillus thuringiensis strain MYBT18246 plasmid p109822, complete sequence	rep_cluster_920				non-mobilizable
NZ_CP015354_1	NZ_CP015354.1	120416	PLSDB_version_2019_03_05	1519	True	Bacillus thuringiensis strain MYBT18246 plasmid p120416, complete sequence	rep_cluster_1738				non-mobilizable
NZ_CP015353_1	NZ_CP015353.1	120510	PLSDB_version_2019_03_05	3128	True	Bacillus thuringiensis strain MYBT18246 plasmid p120510, complete sequence	rep_cluster_1738	MOBP	MPF_T		conjugative
NZ_CP015352_1	NZ_CP015352.1	142098	PLSDB_version_2019_03_05	3128	True	Bacillus thuringiensis strain MYBT18246 plasmid p142098, complete sequence		MOBP	MPF_T		conjugative
NZ_CP015351_1	NZ_CP015351.1	150791	PLSDB_version_2019_03_05	1519	True	Bacillus thuringiensis strain MYBT18246 plasmid p150790, complete sequence	rep_cluster_1720	MOBP	MPF_T		conjugative
NZ_CP015486_1	NZ_CP015486.1	15198	PLSDB_version_2019_03_05	0	True	Acinetobacter baumannii strain ORAB01 plasmid pORAB01-3, complete sequence	rep_cluster_1172				non-mobilizable
NZ_CP015485_1	NZ_CP015485.1	24022	PLSDB_version_2019_03_05	0	True	Acinetobacter baumannii strain ORAB01 plasmid pORAB01-2, complete sequence					non-mobilizable
NZ_CP015484_1	NZ_CP015484.1	110965	PLSDB_version_2019_03_05	0	True	Acinetobacter baumannii strain ORAB01 plasmid pORAB01-1, complete sequence	rep_cluster_718	MOBP			mobilizable
NZ_CP021803_1	NZ_CP021803.1	297816	PLSDB_version_2019_03_05	108	True	Sinorhizobium meliloti strain USDA1021 plasmid accessoryA, complete sequence	rep_cluster_492	MOBP	MPF_T		conjugative
NZ_CP021802_1	NZ_CP021802.1	2011522	PLSDB_version_2019_03_05	165	True	Sinorhizobium meliloti strain USDA1021 plasmid psymB, complete sequence		MOBQ			mobilizable
NZ_CP021801_1	NZ_CP021801.1	1412628	PLSDB_version_2019_03_05	108	True	Sinorhizobium meliloti strain USDA1021 plasmid psymA, complete sequence		MOBQ	MPF_T		conjugative
NZ_CP021832_1	NZ_CP021832.1	220189	PLSDB_version_2019_03_05	1973	True	Sinorhizobium meliloti strain HM006 plasmid accessoryA, complete sequence	rep_cluster_492	MOBQ	MPF_T		conjugative
NZ_CP021831_1	NZ_CP021831.1	1628141	PLSDB_version_2019_03_05	165	True	Sinorhizobium meliloti strain HM006 plasmid psymB, complete sequence		MOBQ			mobilizable
NZ_CP021830_1	NZ_CP021830.1	1484605	PLSDB_version_2019_03_05	108	True	Sinorhizobium meliloti strain HM006 plasmid psymA, complete sequence		MOBQ	MPF_T		conjugative
NZ_CP021824_1	NZ_CP021824.1	1597380	PLSDB_version_2019_03_05	108	True	Sinorhizobium meliloti strain KH46 plasmid psymA, complete sequence		MOBQ	MPF_T		conjugative
NZ_CP021823_1	NZ_CP021823.1	1683883	PLSDB_version_2019_03_05	165	True	Sinorhizobium meliloti strain KH46 plasmid psymB, complete sequence		MOBQ			mobilizable
NZ_CP021807_1	NZ_CP021807.1	158363	PLSDB_version_2019_03_05	1973	True	Sinorhizobium meliloti strain T073 plasmid accessoryA, complete sequence	rep_cluster_546	MOBP	MPF_T		conjugative
NZ_CP021806_1	NZ_CP021806.1	1646425	PLSDB_version_2019_03_05	165	True	Sinorhizobium meliloti strain T073 plasmid psymB, complete sequence		MOBQ			mobilizable
NZ_CP021805_1	NZ_CP021805.1	1423499	PLSDB_version_2019_03_05	108	True	Sinorhizobium meliloti strain T073 plasmid psymA, complete sequence		MOBQ	MPF_T		conjugative
NZ_CP021811_1	NZ_CP021811.1	247065	PLSDB_version_2019_03_05	2745	True	Sinorhizobium meliloti strain Rm41 plasmid accessoryA, complete sequence	rep_cluster_471	MOBQ,MOBQ	MPF_T		conjugative
NZ_CP021810_1	NZ_CP021810.1	1665079	PLSDB_version_2019_03_05	165	True	Sinorhizobium meliloti strain Rm41 plasmid psymB, complete sequence		MOBQ			mobilizable
NZ_CP021809_1	NZ_CP021809.1	1549593	PLSDB_version_2019_03_05	108	True	Sinorhizobium meliloti strain Rm41 plasmid psymA, complete sequence	rep_cluster_77	MOBQ	MPF_T		conjugative
NZ_CP020542_1	NZ_CP020542.1	9968	PLSDB_version_2019_03_05	3501	True	Sphingobium herbicidovorans strain MH plasmid pMOB, complete sequence	rep_cluster_1840	MOBQ			mobilizable
NZ_CP020541_1	NZ_CP020541.1	39633	PLSDB_version_2019_03_05	0	True	Sphingobium herbicidovorans strain MH plasmid pSHV2, complete sequence	rep_cluster_1319	MOBQ	MPF_T		conjugative
NZ_CP020540_1	NZ_CP020540.1	312167	PLSDB_version_2019_03_05	0	True	Sphingobium herbicidovorans strain MH plasmid pSHV1, complete sequence	rep_cluster_647	MOBF	MPF_F		conjugative
NZ_CP020539_1	NZ_CP020539.1	959196	PLSDB_version_2019_03_05	0	True	Sphingobium herbicidovorans strain MH plasmid pMSHV, complete sequence	rep_cluster_545	MOBP	MPF_T		conjugative
NZ_CP016354_1	NZ_CP016354.1	134495	PLSDB_version_2019_03_05	4864	True	Prauserella marina strain DSM 45268 plasmid pPmarDSM45268, complete sequence	rep_cluster_810				non-mobilizable
NZ_CP021799_1	NZ_CP021799.1	1680729	PLSDB_version_2019_03_05	165	True	Sinorhizobium meliloti strain USDA1106 plasmid psymB, complete sequence		MOBQ			mobilizable
NZ_CP021798_1	NZ_CP021798.1	1363628	PLSDB_version_2019_03_05	108	True	Sinorhizobium meliloti strain USDA1106 plasmid psymA, complete sequence		MOBQ	MPF_T		conjugative
NZ_CP021828_1	NZ_CP021828.1	1624370	PLSDB_version_2019_03_05	165	True	Sinorhizobium meliloti strain KH35c plasmid psymB, complete sequence		MOBQ			mobilizable
NZ_CP021827_1	NZ_CP021827.1	1279723	PLSDB_version_2019_03_05	108	True	Sinorhizobium meliloti strain KH35c plasmid psymA, complete sequence		MOBQ	MPF_T		conjugative
NZ_CP021826_1	NZ_CP021826.1	178451	PLSDB_version_2019_03_05	1973	True	Sinorhizobium meliloti strain KH35c plasmid accessoryA, complete sequence	rep_cluster_546	MOBP	MPF_T		conjugative
NZ_CP021821_1	NZ_CP021821.1	416269	PLSDB_version_2019_03_05	108	True	Sinorhizobium meliloti strain M162 plasmid accessoryA, complete sequence		MOBQ	MPF_T		conjugative
NZ_CP021820_1	NZ_CP021820.1	1681904	PLSDB_version_2019_03_05	165	True	Sinorhizobium meliloti strain M162 plasmid psymB, complete sequence		MOBQ			mobilizable
NZ_CP021819_1	NZ_CP021819.1	892745	PLSDB_version_2019_03_05	108	True	Sinorhizobium meliloti strain M162 plasmid psymA, complete sequence	rep_cluster_287	MOBQ,MOBQ	MPF_T		conjugative
NZ_CP021796_1	NZ_CP021796.1	280209	PLSDB_version_2019_03_05	1973	True	Sinorhizobium meliloti strain USDA1157 plasmid accessoryA, complete sequence		MOBQ	MPF_T		conjugative
NZ_CP021795_1	NZ_CP021795.1	1700327	PLSDB_version_2019_03_05	165	True	Sinorhizobium meliloti strain USDA1157 plasmid psymB, complete sequence		MOBQ			mobilizable
NZ_CP021794_1	NZ_CP021794.1	1433621	PLSDB_version_2019_03_05	108	True	Sinorhizobium meliloti strain USDA1157 plasmid psymA, complete sequence		MOBQ	MPF_T		conjugative
NZ_CP021365_1	NZ_CP021365.1	72779	PLSDB_version_2019_03_05	1322	True	Acidovorax sp. P3 plasmid pACP3.3, complete sequence	rep_cluster_1864	MOBF	MPF_F		conjugative
NZ_CP021364_1	NZ_CP021364.1	156922	PLSDB_version_2019_03_05	5501	True	Acidovorax sp. P3 plasmid pACP3.2, complete sequence					non-mobilizable
NZ_CP021363_1	NZ_CP021363.1	258084	PLSDB_version_2019_03_05	5500	True	Acidovorax sp. P3 plasmid pACP3.1, complete sequence	rep_cluster_1676	MOBP			mobilizable
NZ_CP019747_1	NZ_CP019747.1	54249	PLSDB_version_2019_03_05	0	True	Lactobacillus brevis strain TMW 1.2111 plasmid pl12111-4, complete sequence	rep_cluster_1722,rep_cluster_731	MOBP,MOBQ,MOBQ			mobilizable
NZ_CP019746_1	NZ_CP019746.1	47700	PLSDB_version_2019_03_05	5327	True	Lactobacillus brevis strain TMW 1.2111 plasmid pl12111-3, complete sequence					non-mobilizable
NZ_CP019745_1	NZ_CP019745.1	82967	PLSDB_version_2019_03_05	0	True	Lactobacillus brevis strain TMW 1.2111 plasmid pl12111-2, complete sequence	rep_cluster_172				non-mobilizable
NZ_CP019744_1	NZ_CP019744.1	107027	PLSDB_version_2019_03_05	0	True	Lactobacillus brevis strain TMW 1.2111 plasmid pl12111-1, complete sequence	rep_cluster_172	MOBP,MOBQ	MPF_T		conjugative
NZ_CP021477_1	NZ_CP021477.1	8303	PLSDB_version_2019_03_05	0	True	Pediococcus pentosaceus strain SRCM100892 plasmid pPC892-6	rep_cluster_2119				non-mobilizable
NZ_CP021476_1	NZ_CP021476.1	14243	PLSDB_version_2019_03_05	0	True	Pediococcus pentosaceus strain SRCM100892 plasmid pPC892-5	Inc11				non-mobilizable
NZ_CP021475_1	NZ_CP021475.1	68679	PLSDB_version_2019_03_05	0	True	Pediococcus pentosaceus strain SRCM100892 plasmid pPC892-4, complete sequence	rep_cluster_707	MOBQ			mobilizable
NZ_CP021473_1	NZ_CP021473.1	18164	PLSDB_version_2019_03_05	0	True	Pediococcus pentosaceus strain SRCM100892 plasmid pPC892-3, complete sequence	rep_cluster_589				non-mobilizable
NZ_CP021472_1	NZ_CP021472.1	52037	PLSDB_version_2019_03_05	0	True	Pediococcus pentosaceus strain SRCM100892 plasmid pPC892-2, complete sequence	rep_cluster_1567,rep_cluster_731	MOBQ	MPF_T		conjugative
NZ_CP021471_1	NZ_CP021471.1	55780	PLSDB_version_2019_03_05	0	True	Pediococcus pentosaceus strain SRCM100892 plasmid pPC892-1, complete sequence		MOBP,MOBQ			mobilizable
NZ_CP022570_1	NZ_CP022570.1	12967	PLSDB_version_2019_03_05	5678	True	Rhizobium leguminosarum bv. viciae strain BIHB 1148 plasmid pSK06, complete sequence					non-mobilizable
NZ_CP022569_1	NZ_CP022569.1	264815	PLSDB_version_2019_03_05	142	True	Rhizobium leguminosarum bv. viciae strain BIHB 1148 plasmid pSK05, complete sequence					non-mobilizable
NZ_CP022568_1	NZ_CP022568.1	326874	PLSDB_version_2019_03_05	142	True	Rhizobium leguminosarum bv. viciae strain BIHB 1148 plasmid pSK04, complete sequence	rep_cluster_841	MOBQ	MPF_T		conjugative
NZ_CP022567_1	NZ_CP022567.1	407945	PLSDB_version_2019_03_05	5677	True	Rhizobium leguminosarum bv. viciae strain BIHB 1148 plasmid pSK03, complete sequence					non-mobilizable
NZ_CP022566_1	NZ_CP022566.1	549819	PLSDB_version_2019_03_05	140	True	Rhizobium leguminosarum bv. viciae strain BIHB 1148 plasmid pSK02, complete sequence		MOBQ			mobilizable
NZ_CP022565_1	NZ_CP022565.1	976232	PLSDB_version_2019_03_05	140	True	Rhizobium leguminosarum bv. viciae strain BIHB 1148 plasmid pSK01, complete sequence					non-mobilizable
NZ_CP022225_1	NZ_CP022225.1	13458	PLSDB_version_2019_03_05	962	True	Mycobacterium chimaera strain SJ42 plasmid unnamed2, complete sequence	rep_cluster_578	MOBF			mobilizable
NZ_CP022224_1	NZ_CP022224.1	33560	PLSDB_version_2019_03_05	4669	True	Mycobacterium chimaera strain SJ42 plasmid unnamed1, complete sequence	rep_cluster_578	MOBF			mobilizable
NZ_CP020494_1	NZ_CP020494.1	54067	PLSDB_version_2019_03_05	0	True	Salmonella enterica subsp. enterica strain 08-00436 plasmid pSE08-00436-2, complete sequence	IncI-gamma/K1	MOBP	MPF_I	MOBP	conjugative
NZ_CP020493_1	NZ_CP020493.1	264914	PLSDB_version_2019_03_05	0	True	Salmonella enterica subsp. enterica strain 08-00436 plasmid pSE08-00436-1, complete sequence	IncHI2A,IncQ1,rep_cluster_1088	MOBH	MPF_F	MOBH	conjugative
NZ_CP016319_1	NZ_CP016319.1	7881	PLSDB_version_2019_03_05	652	True	Clostridioides difficile strain 630 delta erm plasmid pCD630, complete sequence					non-mobilizable
NZ_CP022536_1	NZ_CP022536.1	29239	PLSDB_version_2019_03_05	5669	True	Spiroplasma corruscae strain EC-1 plasmid unnamed, complete sequence					non-mobilizable
NZ_CP022543_1	NZ_CP022543.1	81447	PLSDB_version_2019_03_05	5673	True	Antarctobacter heliothermus strain SMS3 plasmid pSMS3-3, complete sequence	rep_cluster_160,rep_cluster_392				non-mobilizable
NZ_CP022542_1	NZ_CP022542.1	154467	PLSDB_version_2019_03_05	5672	True	Antarctobacter heliothermus strain SMS3 plasmid pSMS3-2, complete sequence					non-mobilizable
NZ_CP022541_1	NZ_CP022541.1	372263	PLSDB_version_2019_03_05	5671	True	Antarctobacter heliothermus strain SMS3 plasmid pSMS3-1, complete sequence					non-mobilizable
NZ_CP022516_1	NZ_CP022516.1	64728	PLSDB_version_2019_03_05	5659	True	Arenibacter algicola strain SMS7 plasmid pSMS7, complete sequence	rep_cluster_952	MOBB			mobilizable
NZ_CP022471_1	NZ_CP022471.1	45197	PLSDB_version_2019_03_05	75	True	Campylobacter jejuni strain RM1246-ERRC plasmid pRM1246_ERRC, complete sequence	rep_cluster_475	MOBP	MPF_T		conjugative
NC_017296_1	NC_017296.1	191996	PLSDB_version_2019_03_05	747	True	Clostridium acetobutylicum EA 2018 EA2018plasmid, complete sequence	rep_cluster_994				non-mobilizable
NZ_CP022476_1	NZ_CP022476.1	17609	PLSDB_version_2019_03_05	0	True	Lactobacillus curvatus strain KG6 plasmid pKG6_1 sequence	rep_cluster_1229,rep_cluster_1948	MOBP			mobilizable
NZ_CP022454_1	NZ_CP022454.1	17636	PLSDB_version_2019_03_05	0	True	Salmonella enterica subsp. enterica serovar Indiana strain D90 plasmid pD90-4, complete sequence	rep_cluster_2350			MOBF,MOBP,MOB_unknown	mobilizable
NZ_CP022453_1	NZ_CP022453.1	38911	PLSDB_version_2019_03_05	0	True	Salmonella enterica subsp. enterica serovar Indiana strain D90 plasmid pD90-3, complete sequence	IncN,IncX1				non-mobilizable
NZ_CP022452_1	NZ_CP022452.1	60860	PLSDB_version_2019_03_05	0	True	Salmonella enterica subsp. enterica serovar Indiana strain D90 plasmid pD90-2, complete sequence	IncI2	MOBP	MPF_T		conjugative
NZ_CP022451_1	NZ_CP022451.1	222470	PLSDB_version_2019_03_05	0	True	Salmonella enterica subsp. enterica serovar Indiana strain D90 plasmid pD90-1, complete sequence	IncHI2A,IncN,IncQ1,rep_cluster_1088		MPF_F		non-mobilizable
NZ_CP022430_1	NZ_CP022430.1	1851	PLSDB_version_2019_03_05	4416	True	Pantoea ananatis strain YJ76 plasmid p_unamed4 sequence					non-mobilizable
NZ_CP013007_1	NZ_CP013007.1	59644	PLSDB_version_2019_03_05	0	True	Xanthomonas citri pv. malvacearum strain XcmN1003 plasmid pXcmN, complete sequence	rep_cluster_1061,rep_cluster_461				non-mobilizable
NZ_CP013005_1	NZ_CP013005.1	88284	PLSDB_version_2019_03_05	0	True	Xanthomonas citri pv. malvacearum strain XcmH1005 plasmid pXcmH, complete sequence	rep_cluster_429,rep_cluster_461	MOBF,MOBP	MPF_T		conjugative
NC_000914_2	NC_000914.2	536165	PLSDB_version_2019_03_05	696	True	Sinorhizobium fredii NGR234 plasmid pNGR234a, complete sequence	rep_cluster_473	MOBQ	MPF_T		conjugative
NC_003064_2	NC_003064.2	542868	PLSDB_version_2019_03_05	829	True	Agrobacterium fabrum str. C58 plasmid At, complete sequence		MOBQ	MPF_T		conjugative
NC_009622_1	NC_009622.1	219313	PLSDB_version_2019_03_05	1413	True	Sinorhizobium medicae WSM419 plasmid pSMED03, complete sequence	rep_cluster_287	MOBP	MPF_T		conjugative
NC_009621_1	NC_009621.1	1245408	PLSDB_version_2019_03_05	1412	True	Sinorhizobium medicae WSM419 plasmid pSMED02, complete sequence		MOBQ	MPF_T		conjugative
NC_003078_1	NC_003078.1	1683333	PLSDB_version_2019_03_05	165	True	Sinorhizobium meliloti 1021 plasmid pSymB, complete sequence		MOBQ			mobilizable
NZ_CP022410_1	NZ_CP022410.1	8736	PLSDB_version_2019_03_05	12	True	Helicobacter pylori strain G272 plasmid unnamed1, complete sequence	rep_cluster_60				non-mobilizable
NZ_CP022346_1	NZ_CP022346.1	326530	PLSDB_version_2019_03_05	161	True	Bacillus thuringiensis strain c25 plasmid unnamed1, complete sequence	rep_cluster_125		MPF_T		non-mobilizable
NZ_CP021998_2	NZ_CP021998.2	13713	PLSDB_version_2019_03_05	0	True	Lactobacillus plantarum strain LPL-1 plasmid pPLP-1, complete sequence	rep_cluster_1948,rep_cluster_2119	MOBP			mobilizable
NZ_CP022422_1	NZ_CP022422.1	92794	PLSDB_version_2019_03_05	5409	True	Sulfitobacter pseudonitzschiae strain SMR1 plasmid pSMR1-7, complete sequence	rep_cluster_601	MOBP	MPF_T		conjugative
NZ_CP022421_1	NZ_CP022421.1	99245	PLSDB_version_2019_03_05	3912	True	Sulfitobacter pseudonitzschiae strain SMR1 plasmid pSMR1-6, complete sequence	rep_cluster_392,rep_cluster_517	MOBP			mobilizable
NZ_CP022420_1	NZ_CP022420.1	142107	PLSDB_version_2019_03_05	4869	True	Sulfitobacter pseudonitzschiae strain SMR1 plasmid pSMR1-5, complete sequence	rep_cluster_613	MOBP			mobilizable
NZ_CP022419_1	NZ_CP022419.1	209222	PLSDB_version_2019_03_05	5647	True	Sulfitobacter pseudonitzschiae strain SMR1 plasmid pSMR1-4, complete sequence	rep_cluster_611	MOBP	MPF_T		conjugative
NZ_CP022418_1	NZ_CP022418.1	284777	PLSDB_version_2019_03_05	5646	True	Sulfitobacter pseudonitzschiae strain SMR1 plasmid pSMR1-3, complete sequence	rep_cluster_562	MOBP			mobilizable
NZ_CP022417_1	NZ_CP022417.1	292917	PLSDB_version_2019_03_05	5645	True	Sulfitobacter pseudonitzschiae strain SMR1 plasmid pSMR1-2, complete sequence	rep_cluster_251	MOBP			mobilizable
NZ_CP022416_1	NZ_CP022416.1	428095	PLSDB_version_2019_03_05	5644	True	Sulfitobacter pseudonitzschiae strain SMR1 plasmid pSMR1-1, complete sequence		MOBP			mobilizable
NZ_CP022425_1	NZ_CP022425.1	40016	PLSDB_version_2019_03_05	5650	True	Vitreoscilla filiformis strain ATCC 15551 plasmid pVF2, complete sequence	rep_cluster_429	MOBP			mobilizable
NZ_CP022424_1	NZ_CP022424.1	282640	PLSDB_version_2019_03_05	5649	True	Vitreoscilla filiformis strain ATCC 15551 plasmid pVF1, complete sequence					non-mobilizable
NZ_CP011038_1	NZ_CP011038.1	73731	PLSDB_version_2019_03_05	3984	True	Pseudoalteromonas nigrifaciens strain KMM 661 plasmid, complete sequence	rep_cluster_537				non-mobilizable
NZ_CP018922_1	NZ_CP018922.1	21738	PLSDB_version_2019_03_05	0	True	Serratia marcescens strain UMH7 plasmid unnamed5, complete sequence	IncFII	MOBC	MPF_T		conjugative
NZ_CP018921_1	NZ_CP018921.1	47264	PLSDB_version_2019_03_05	5213	True	Serratia marcescens strain UMH7 plasmid unnamed4, complete sequence	rep_cluster_1224	MOBP			mobilizable
NZ_CP018920_1	NZ_CP018920.1	111810	PLSDB_version_2019_03_05	625	True	Serratia marcescens strain UMH7 plasmid unnamed3, complete sequence	rep_cluster_998	MOBP,MOBP			mobilizable
NZ_CP018916_1	NZ_CP018916.1	73532	PLSDB_version_2019_03_05	625	True	Serratia marcescens strain UMH1 plasmid unnamed1, complete sequence	rep_cluster_998	MOBP			mobilizable
NZ_CP016915_1	NZ_CP016915.1	2061090	PLSDB_version_2019_03_05	111	True	Ralstonia solanacearum strain CQPS-1 plasmid, complete sequence		MOBP			mobilizable
NZ_CP018918_1	NZ_CP018918.1	100699	PLSDB_version_2019_03_05	625	True	Serratia marcescens strain UMH5 plasmid unnamed2, complete sequence	rep_cluster_998	MOBP			mobilizable
NZ_CP017294_1	NZ_CP017294.1	398087	PLSDB_version_2019_03_05	0	True	Pseudomonas aeruginosa strain PA83 plasmid unnamed1, complete sequence	IncP	MOBP	MPF_T		conjugative
NZ_CP019586_1	NZ_CP019586.1	1639840	PLSDB_version_2019_03_05	165	True	Sinorhizobium meliloti strain CCMM B554 (FSM-MA) plasmid pSymB, complete sequence		MOBQ			mobilizable
NZ_CP019585_1	NZ_CP019585.1	1422736	PLSDB_version_2019_03_05	108	True	Sinorhizobium meliloti strain CCMM B554 (FSM-MA) plasmid pSymA, complete sequence		MOBQ	MPF_T		conjugative
NZ_CP022371_1	NZ_CP022371.1	112144	PLSDB_version_2019_03_05	5634	True	Bosea sp. AS-1 plasmid unnamed2, complete sequence	rep_cluster_511	MOBP	MPF_T		conjugative
NZ_CP022370_1	NZ_CP022370.1	189990	PLSDB_version_2019_03_05	5633	True	Bosea sp. AS-1 plasmid unnamed1, complete sequence	rep_cluster_479	MOBP	MPF_T		conjugative
NZ_CP018742_1	NZ_CP018742.1	213830	PLSDB_version_2019_03_05	5169	True	Bacillus cereus strain FORC_047 plasmid pFORC47_2, complete sequence	rep_cluster_166	MOBP	MPF_T		conjugative
NZ_CP018741_1	NZ_CP018741.1	257708	PLSDB_version_2019_03_05	161	True	Bacillus cereus strain FORC_047 plasmid pFORC47_1, complete sequence	rep_cluster_1912	MOBP	MPF_T		conjugative
NZ_CP018626_1	NZ_CP018626.1	107692	PLSDB_version_2019_03_05	0	True	Escherichia coli strain FORC_044 plasmid pFORC44_2, complete sequence	IncFIA,IncFIB				non-mobilizable
NZ_CP018625_1	NZ_CP018625.1	111755	PLSDB_version_2019_03_05	0	True	Escherichia coli strain FORC_044 plasmid pFORC44_1, complete sequence	IncI-gamma/K1	MOBP	MPF_I	MOBP	conjugative
NZ_CP006991_1	NZ_CP006991.1	744104	PLSDB_version_2019_03_05	3557	True	Rhizobium sp. IE4771 plasmid pRetIE4771e, complete sequence	rep_cluster_841	MOBQ	MPF_T		conjugative
NZ_CP006990_1	NZ_CP006990.1	729172	PLSDB_version_2019_03_05	3556	True	Rhizobium sp. IE4771 plasmid pRetIE4771d, complete sequence					non-mobilizable
NZ_CP006989_1	NZ_CP006989.1	470125	PLSDB_version_2019_03_05	1162	True	Rhizobium sp. IE4771 plasmid pRetIE4771c, complete sequence					non-mobilizable
NZ_CP006988_1	NZ_CP006988.1	393846	PLSDB_version_2019_03_05	3061	True	Rhizobium sp. IE4771 plasmid pRetIE4771b, complete sequence	rep_cluster_287	MOBQ	MPF_T		conjugative
NZ_CP006987_1	NZ_CP006987.1	244771	PLSDB_version_2019_03_05	96	True	Rhizobium sp. IE4771 plasmid pRetIE4771a, complete sequence	rep_cluster_471	MOBQ	MPF_T		conjugative
NZ_CP015271_1	NZ_CP015271.1	15059	PLSDB_version_2019_03_05	962	True	Mycobacterium chimaera strain ZUERICH-2 plasmid unnamed 4, complete sequence	rep_cluster_578	MOBF			mobilizable
NZ_CP015270_1	NZ_CP015270.1	38049	PLSDB_version_2019_03_05	4669	True	Mycobacterium chimaera strain ZUERICH-2 plasmid unnamed 3, complete sequence	rep_cluster_578	MOBF			mobilizable
NZ_CP015269_1	NZ_CP015269.1	154060	PLSDB_version_2019_03_05	4668	True	Mycobacterium chimaera strain ZUERICH-2 plasmid unnamed 2, complete sequence	rep_cluster_244				non-mobilizable
NZ_CP015268_1	NZ_CP015268.1	175972	PLSDB_version_2019_03_05	4667	True	Mycobacterium chimaera strain ZUERICH-2 plasmid unnamed 1, complete sequence	rep_cluster_1123	MOBF			mobilizable
NZ_CP015280_1	NZ_CP015280.1	110830	PLSDB_version_2019_03_05	2955	True	Mycobacterium chimaera strain DSM 44623 plasmid unnamed 2, complete sequence	rep_cluster_519	MOBF			mobilizable
NZ_CP015279_1	NZ_CP015279.1	157126	PLSDB_version_2019_03_05	4667	True	Mycobacterium chimaera strain DSM 44623 plasmid unnamed 1, complete sequence	rep_cluster_1123	MOBF			mobilizable
NZ_CP015277_1	NZ_CP015277.1	13458	PLSDB_version_2019_03_05	962	True	Mycobacterium chimaera strain ZUERICH-1 plasmid unnamed 5, complete sequence	rep_cluster_578	MOBF			mobilizable
NZ_CP015276_1	NZ_CP015276.1	21123	PLSDB_version_2019_03_05	4671	True	Mycobacterium chimaera strain ZUERICH-1 plasmid unnamed 4, complete sequence	rep_cluster_628				non-mobilizable
NZ_CP015275_1	NZ_CP015275.1	32134	PLSDB_version_2019_03_05	4670	True	Mycobacterium chimaera strain ZUERICH-1 plasmid unnamed 3, complete sequence					non-mobilizable
NZ_CP015274_1	NZ_CP015274.1	39889	PLSDB_version_2019_03_05	4669	True	Mycobacterium chimaera strain ZUERICH-1 plasmid unnamed 2, complete sequence	rep_cluster_578	MOBF			mobilizable
NZ_CP015273_1	NZ_CP015273.1	97267	PLSDB_version_2019_03_05	2955	True	Mycobacterium chimaera strain ZUERICH-1 plasmid unnamed 1, complete sequence	rep_cluster_519	MOBF			mobilizable
NZ_CP022004_1	NZ_CP022004.1	59371	PLSDB_version_2019_03_05	0	True	Salmonella enterica subsp. enterica serovar Enteritidis strain CFSAN051873 plasmid pCFSAN051873, complete sequence	IncFIB,IncFII		MPF_F		non-mobilizable
NZ_CP022357_1	NZ_CP022357.1	5539	PLSDB_version_2019_03_05	5630	True	Paraphotobacterium marinum strain NSCS20N07D plasmid p1, complete sequence	rep_cluster_1372				non-mobilizable
NZ_CP022343_1	NZ_CP022343.1	4480	PLSDB_version_2019_03_05	170	True	Bacillus velezensis strain 157 plasmid p2-157 sequence		MOBV			mobilizable
NZ_CP022342_1	NZ_CP022342.1	2894	PLSDB_version_2019_03_05	170	True	Bacillus velezensis strain 157 plasmid p1-157 sequence					non-mobilizable
NZ_CP022360_1	NZ_CP022360.1	10479	PLSDB_version_2019_03_05	5631	True	Shewanella bicestrii strain JAB-1 plasmid pSHE-2, complete sequence	rep_cluster_1801				non-mobilizable
NZ_CP022359_1	NZ_CP022359.1	193338	PLSDB_version_2019_03_05	0	True	Shewanella bicestrii strain JAB-1 plasmid pSHE-CTX-M, complete sequence	IncC	MOBH,MOBH	MPF_F	MOBH	conjugative
NZ_CP022318_1	NZ_CP022318.1	47134	PLSDB_version_2019_03_05	5624	True	Brachybacterium sp. VR2415 plasmid unnamed2, complete sequence		MOBF			mobilizable
NZ_CP022317_1	NZ_CP022317.1	61637	PLSDB_version_2019_03_05	5623	True	Brachybacterium sp. VR2415 plasmid unnamed1 sequence					non-mobilizable
NZ_CP022351_1	NZ_CP022351.1	46149	PLSDB_version_2019_03_05	0	True	Klebsiella michiganensis strain K516 plasmid pK516_NDM5, complete sequence	IncX3	MOBP	MPF_T		conjugative
NZ_CP022350_1	NZ_CP022350.1	106140	PLSDB_version_2019_03_05	0	True	Klebsiella michiganensis strain K516 plasmid pK516_NDM1, complete sequence	IncFIB,IncFII,rep_cluster_2272	MOBF	MPF_F		conjugative
NZ_CP022349_1	NZ_CP022349.1	126877	PLSDB_version_2019_03_05	0	True	Klebsiella michiganensis strain K516 plasmid pK516_KPC, complete sequence	IncFIA,IncFII,IncU	MOBF	MPF_F		conjugative
NZ_CP016363_1	NZ_CP016363.1	3088	PLSDB_version_2019_03_05	1721	True	Bacillus cereus strain M13 plasmid pBCM1303, complete sequence	rep_cluster_1950	MOBV			mobilizable
NZ_CP016362_1	NZ_CP016362.1	11745	PLSDB_version_2019_03_05	4866	True	Bacillus cereus strain M13 plasmid pBCM1302, complete sequence					non-mobilizable
NZ_CP016361_1	NZ_CP016361.1	87088	PLSDB_version_2019_03_05	161	True	Bacillus cereus strain M13 plasmid pBCM1301, complete sequence		MOBC			mobilizable
NZ_CP022289_1	NZ_CP022289.1	16503	PLSDB_version_2019_03_05	170	True	Bacillus subtilis strain SX01705 plasmid pSX01705-2, complete sequence	Col(SD853)	MOBV,MOBV			mobilizable
NZ_CP022288_1	NZ_CP022288.1	79987	PLSDB_version_2019_03_05	5614	True	Bacillus subtilis strain SX01705 plasmid pSX01705-1, complete sequence	rep_cluster_905	MOBP			mobilizable
NZ_CP013929_1	NZ_CP013929.1	287708	PLSDB_version_2019_03_05	126	True	Alteromonas mediterranea strain UM8 plasmid pAMEDUM8_300, complete sequence	rep_cluster_1371	MOBP	MPF_I		conjugative
NC_010070_1	NC_010070.1	167422	PLSDB_version_2019_03_05	57	True	Burkholderia multivorans ATCC 17616 plasmid pBMUL01, complete sequence	rep_cluster_1467	MOBF	MPF_F		conjugative
NZ_CP022252_1	NZ_CP022252.1	2390	PLSDB_version_2019_03_05	0	True	Staphylococcus epidermidis strain ATCC 12228 plasmid pAMT4, complete sequence	rep_cluster_2133				non-mobilizable
NZ_CP022251_1	NZ_CP022251.1	7554	PLSDB_version_2019_03_05	0	True	Staphylococcus epidermidis strain ATCC 12228 plasmid pAMT3, complete sequence	rep_cluster_1448	MOBP		MOBP	mobilizable
NZ_CP022250_1	NZ_CP022250.1	23530	PLSDB_version_2019_03_05	0	True	Staphylococcus epidermidis strain ATCC 12228 plasmid pAMT2, complete sequence	rep_cluster_910				non-mobilizable
NZ_CP022249_1	NZ_CP022249.1	37770	PLSDB_version_2019_03_05	5609	True	Staphylococcus epidermidis strain ATCC 12228 plasmid pAMT1, complete sequence					non-mobilizable
NZ_CP022248_1	NZ_CP022248.1	1619	PLSDB_version_2019_03_05	5608	True	Staphylococcus epidermidis strain ATCC 12228 plasmid pAMT5, complete sequence					non-mobilizable
NZ_CP016597_1	NZ_CP016597.1	71854	PLSDB_version_2019_03_05	3859	True	Bacillus cereus strain K8 plasmid pBCK802, complete sequence	rep_cluster_1520,rep_cluster_1698				non-mobilizable
NZ_CP016596_1	NZ_CP016596.1	319570	PLSDB_version_2019_03_05	161	True	Bacillus cereus strain K8 plasmid pBCM301, complete sequence	rep_cluster_1912	MOBP	MPF_T		conjugative
NZ_CP022277_1	NZ_CP022277.1	43109	PLSDB_version_2019_03_05	0	True	Citrobacter freundii strain 18-1 plasmid pD18-1, complete sequence	IncN	MOBF	MPF_T		conjugative
NZ_CP022276_1	NZ_CP022276.1	47164	PLSDB_version_2019_03_05	0	True	Citrobacter freundii strain 18-1 plasmid pCKPC18-1, complete sequence	IncU	MOBP	MPF_T		conjugative
NZ_CP022275_1	NZ_CP022275.1	144825	PLSDB_version_2019_03_05	0	True	Citrobacter freundii strain 18-1 plasmid pBKPC18-1, complete sequence	IncFIA,IncFII,IncU	MOBF	MPF_F		conjugative
NZ_CP022274_1	NZ_CP022274.1	159655	PLSDB_version_2019_03_05	0	True	Citrobacter freundii strain 18-1 plasmid pA18-1, complete sequence	IncA		MPF_F		non-mobilizable
NZ_CP011916_1	NZ_CP011916.1	110961	PLSDB_version_2019_03_05	0	True	Escherichia coli strain PSUO2 plasmid pPSUO2, complete sequence	IncFIA,IncFIB	MOBF	MPF_F	MOBF	conjugative
NZ_CP019369_1	NZ_CP019369.1	43228	PLSDB_version_2019_03_05	4768	True	Borrelia turicatae 91E135 plasmid lpU43, complete sequence					non-mobilizable
NZ_CP019368_1	NZ_CP019368.1	38808	PLSDB_version_2019_03_05	4768	True	Borrelia turicatae 91E135 plasmid lpT39, complete sequence					non-mobilizable
NZ_CP019367_1	NZ_CP019367.1	28724	PLSDB_version_2019_03_05	4767	True	Borrelia turicatae 91E135 plasmid lpG29, complete sequence					non-mobilizable
NZ_CP019366_1	NZ_CP019366.1	33462	PLSDB_version_2019_03_05	4768	True	Borrelia turicatae 91E135 plasmid lpF33.5, complete sequence					non-mobilizable
NZ_CP019365_1	NZ_CP019365.1	33893	PLSDB_version_2019_03_05	4768	True	Borrelia turicatae 91E135 plasmid lpE43, complete sequence					non-mobilizable
NZ_CP019364_1	NZ_CP019364.1	34098	PLSDB_version_2019_03_05	4768	True	Borrelia turicatae 91E135 plasmid lpB34, complete sequence					non-mobilizable
NZ_CP019363_1	NZ_CP019363.1	5106	PLSDB_version_2019_03_05	4691	True	Borrelia turicatae 91E135 plasmid cpD, complete sequence					non-mobilizable
NZ_CP019362_1	NZ_CP019362.1	30716	PLSDB_version_2019_03_05	5266	True	Borrelia turicatae 91E135 plasmid cp31, complete sequence					non-mobilizable
NZ_CP021328_1	NZ_CP021328.1	446611	PLSDB_version_2019_03_05	0	True	Raoultella ornithinolytica strain Ro24724 plasmid pRo24724, complete sequence	IncFIB,IncFII,IncU,IncU,rep_cluster_1254	MOBF,MOBH	MPF_F		conjugative
NZ_CP016317_1	NZ_CP016317.1	229356	PLSDB_version_2019_03_05	161	True	Bacillus cereus strain M3 plasmid pBCM301, complete sequence	rep_cluster_125				non-mobilizable
NZ_CP017231_1	NZ_CP017231.1	28521	PLSDB_version_2019_03_05	680	True	Campylobacter jejuni strain FORC_046 plasmid pFORC46.2, complete sequence		MOBP	MPF_T		conjugative
NZ_CP017230_1	NZ_CP017230.1	51522	PLSDB_version_2019_03_05	75	True	Campylobacter jejuni strain FORC_046 plasmid pFORC46.1, complete sequence	rep_cluster_475	MOBP	MPF_T		conjugative
NZ_CP016399_1	NZ_CP016399.1	4114	PLSDB_version_2019_03_05	0	True	Staphylococcus aureus strain FORC_040 plasmid unnamed1, complete sequence	rep_cluster_1017				non-mobilizable
NZ_CP022183_1	NZ_CP022183.1	62485	PLSDB_version_2019_03_05	522	True	Aeromonas salmonicida strain S68 plasmid pS68-2, complete sequence	rep_cluster_1169				non-mobilizable
NZ_CP022182_1	NZ_CP022182.1	70816	PLSDB_version_2019_03_05	522	True	Aeromonas salmonicida strain S68 plasmid pS68-1, complete sequence	rep_cluster_1169	MOBF	MPF_F		conjugative
NZ_CP022167_1	NZ_CP022167.1	113428	PLSDB_version_2019_03_05	0	True	Escherichia coli strain M160133 plasmid pM160133_p3, complete sequence	rep_cluster_488				non-mobilizable
NZ_CP022166_1	NZ_CP022166.1	173624	PLSDB_version_2019_03_05	0	True	Escherichia coli strain M160133 plasmid pM160133_p2, complete sequence	IncFIB,IncFIC,IncFII	MOBF,MOBP	MPF_F		conjugative
NZ_CP022165_1	NZ_CP022165.1	233149	PLSDB_version_2019_03_05	0	True	Escherichia coli strain M160133 plasmid pM160133_p1, complete sequence	IncHI2A,rep_cluster_1088	MOBH	MPF_F	MOBH	conjugative
NZ_CP022180_1	NZ_CP022180.1	5037	PLSDB_version_2019_03_05	477	True	Aeromonas salmonicida strain S44 plasmid pS44-5, complete sequence	rep_cluster_1069	MOBP			mobilizable
NZ_CP022179_1	NZ_CP022179.1	12455	PLSDB_version_2019_03_05	5596	True	Aeromonas salmonicida strain S44 plasmid pS44-4, complete sequence	rep_cluster_2022				non-mobilizable
NZ_CP022178_1	NZ_CP022178.1	62513	PLSDB_version_2019_03_05	522	True	Aeromonas salmonicida strain S44 plasmid pS44-3, complete sequence	rep_cluster_1169				non-mobilizable
NZ_CP022177_1	NZ_CP022177.1	70841	PLSDB_version_2019_03_05	522	True	Aeromonas salmonicida strain S44 plasmid pS44-2, complete sequence	rep_cluster_1169	MOBF	MPF_F		conjugative
NZ_CP022176_1	NZ_CP022176.1	216870	PLSDB_version_2019_03_05	0	True	Aeromonas salmonicida strain S44 plasmid pS44-1, complete sequence	rep_cluster_71	MOBH,MOBH	MPF_F		conjugative
NZ_CP022174_1	NZ_CP022174.1	5037	PLSDB_version_2019_03_05	477	True	Aeromonas salmonicida strain S121 plasmid pS121-5, complete sequence	rep_cluster_1069	MOBP			mobilizable
NZ_CP022173_1	NZ_CP022173.1	12455	PLSDB_version_2019_03_05	5596	True	Aeromonas salmonicida strain S121 plasmid pS121-4, complete sequence	rep_cluster_2022				non-mobilizable
NZ_CP022172_1	NZ_CP022172.1	62511	PLSDB_version_2019_03_05	522	True	Aeromonas salmonicida strain S121 plasmid pS121-3, complete sequence	rep_cluster_1169				non-mobilizable
NZ_CP022171_1	NZ_CP022171.1	70855	PLSDB_version_2019_03_05	522	True	Aeromonas salmonicida strain S121 plasmid pS121-2, complete sequence	rep_cluster_1169	MOBF	MPF_F		conjugative
NZ_CP022170_1	NZ_CP022170.1	195805	PLSDB_version_2019_03_05	0	True	Aeromonas salmonicida strain S121 plasmid pS121-1a, complete sequence	rep_cluster_1332	MOBH			mobilizable
NZ_CP022128_1	NZ_CP022128.1	111692	PLSDB_version_2019_03_05	0	True	Klebsiella pneumoniae strain MLST-15 plasmid p1605752FIB_2, complete sequence	IncFIB				non-mobilizable
NZ_CP022126_1	NZ_CP022126.1	140133	PLSDB_version_2019_03_05	0	True	Klebsiella pneumoniae strain MLST-15 plasmid p1605752AC2, complete sequence	IncC	MOBH,MOBH	MPF_F	MOBH	conjugative
NZ_CP022125_1	NZ_CP022125.1	187721	PLSDB_version_2019_03_05	0	True	Klebsiella pneumoniae strain MLST-15 plasmid p1605752FIB, complete sequence	IncFIB,IncFII,rep_cluster_2183	MOBF,MOBF	MPF_F		conjugative
NZ_CP022131_1	NZ_CP022131.1	62498	PLSDB_version_2019_03_05	0	True	Lactobacillus pentosus strain SLC13 plasmid pSLC13, complete sequence	rep_cluster_1948	MOBP,MOBP			mobilizable
NZ_CP022159_1	NZ_CP022159.1	7537	PLSDB_version_2019_03_05	438	True	Escherichia coli strain ABWA45 plasmid pABWA45_5 sequence					non-mobilizable
NZ_CP022158_1	NZ_CP022158.1	47900	PLSDB_version_2019_03_05	0	True	Escherichia coli strain ABWA45 plasmid pABWA45_4, complete sequence	IncX5	MOBP	MPF_T		conjugative
NZ_CP022157_1	NZ_CP022157.1	57232	PLSDB_version_2019_03_05	0	True	Escherichia coli strain ABWA45 plasmid pABWA45_3, complete sequence	IncN	MOBF,MOBQ	MPF_T	MOBF	conjugative
NZ_CP022156_1	NZ_CP022156.1	113793	PLSDB_version_2019_03_05	0	True	Escherichia coli strain ABWA45 plasmid pABWA45_2, complete sequence	IncFIC,IncFII	MOBF	MPF_F	MOBF	conjugative
NZ_CP022155_1	NZ_CP022155.1	145220	PLSDB_version_2019_03_05	0	True	Escherichia coli strain ABWA45 plasmid pABWA45_1, complete sequence	IncFIA,IncFIB,IncFIC,rep_cluster_1304				non-mobilizable
NZ_CP022141_1	NZ_CP022141.1	82715	PLSDB_version_2019_03_05	224	True	Salmonella enterica subsp. salamae serovar 55:k:z39 str. 1315K plasmid unnamed2, complete sequence	rep_cluster_505	MOBP	MPF_I		conjugative
NZ_CP022140_1	NZ_CP022140.1	109681	PLSDB_version_2019_03_05	5594	True	Salmonella enterica subsp. salamae serovar 55:k:z39 str. 1315K plasmid unnamed1, complete sequence	IncFIB,IncFIB,IncFIB	MOBP		MOBP	mobilizable
NZ_CP022137_1	NZ_CP022137.1	66457	PLSDB_version_2019_03_05	0	True	Salmonella enterica subsp. diarizonae serovar 65:c:z str. SA20044251 plasmid unnamed2, complete sequence	IncFII	MOBF	MPF_F		conjugative
NZ_CP022136_1	NZ_CP022136.1	85657	PLSDB_version_2019_03_05	224	True	Salmonella enterica subsp. diarizonae serovar 65:c:z str. SA20044251 plasmid unnamed1, complete sequence	rep_cluster_505	MOBP	MPF_I		conjugative
NZ_CP022153_1	NZ_CP022153.1	63458	PLSDB_version_2019_03_05	0	True	Citrobacter freundii strain 705SK3 plasmid p705SK3_2, complete sequence	IncL/M	MOBP	MPF_I		conjugative
NZ_CP022152_1	NZ_CP022152.1	296175	PLSDB_version_2019_03_05	0	True	Citrobacter freundii strain 705SK3 plasmid p705SK3_1, complete sequence	Col(VCM04)	MOBH			mobilizable
NZ_CP022119_1	NZ_CP022119.1	30030	PLSDB_version_2019_03_05	0	True	Salmonella enterica subsp. enterica serovar Macclesfield str. S-1643 plasmid unnamed2, complete sequence	IncFII		MPF_T		non-mobilizable
NZ_CP022118_1	NZ_CP022118.1	416444	PLSDB_version_2019_03_05	0	True	Salmonella enterica subsp. enterica serovar Macclesfield str. S-1643 plasmid unnamed1, complete sequence	IncFIB	MOBF	MPF_F		conjugative
NZ_CP022150_1	NZ_CP022150.1	63458	PLSDB_version_2019_03_05	0	True	Enterobacter cloacae strain 704SK10 plasmid p704SK10_2, complete sequence	IncL/M	MOBP	MPF_I		conjugative
NZ_CP022149_1	NZ_CP022149.1	111184	PLSDB_version_2019_03_05	0	True	Enterobacter cloacae strain 704SK10 plasmid p704SK10_1, complete sequence	IncFIB,IncFII				non-mobilizable
NZ_AP017919_1	NZ_AP017919.1	13523	PLSDB_version_2019_03_05	3341	True	Candidatus Azobacteroides pseudotrichonymphae plasmid pAPPJ5 DNA, complete sequence, phylotype ProJPt-1	rep_cluster_123				non-mobilizable
NZ_AP017918_1	NZ_AP017918.1	18962	PLSDB_version_2019_03_05	3340	True	Candidatus Azobacteroides pseudotrichonymphae plasmid pAPPJ4 DNA, complete sequence, phylotype ProJPt-1					non-mobilizable
NZ_AP017917_1	NZ_AP017917.1	20721	PLSDB_version_2019_03_05	3339	True	Candidatus Azobacteroides pseudotrichonymphae plasmid pAPPJ3 DNA, complete sequence, phylotype ProJPt-1	rep_cluster_122				non-mobilizable
NZ_AP017916_1	NZ_AP017916.1	21972	PLSDB_version_2019_03_05	3338	True	Candidatus Azobacteroides pseudotrichonymphae plasmid pAPPJ2 DNA, complete sequence, phylotype ProJPt-1					non-mobilizable
NZ_AP017915_1	NZ_AP017915.1	26809	PLSDB_version_2019_03_05	3337	True	Candidatus Azobacteroides pseudotrichonymphae plasmid pAPPJ1 DNA, complete sequence, phylotype ProJPt-1					non-mobilizable
NZ_CP021787_1	NZ_CP021787.1	86334	PLSDB_version_2019_03_05	0	True	Acinetobacter baumannii strain A85 plasmid pA85-3, complete sequence	rep_cluster_734	MOBF	MPF_F		conjugative
NZ_CP021785_1	NZ_CP021785.1	4484	PLSDB_version_2019_03_05	198	True	Acinetobacter baumannii strain A85 plasmid pA85-1b, complete sequence		MOBQ			mobilizable
NZ_CP021784_1	NZ_CP021784.1	2343	PLSDB_version_2019_03_05	5557	True	Acinetobacter baumannii strain A85 plasmid pA85-1a, complete sequence	rep_cluster_586				non-mobilizable
NZ_CP021783_1	NZ_CP021783.1	2726	PLSDB_version_2019_03_05	52	True	Acinetobacter baumannii strain A85 plasmid pA85-1, complete sequence	rep_cluster_420				non-mobilizable
NZ_CP021977_1	NZ_CP021977.1	6983	PLSDB_version_2019_03_05	170	True	Bacillus velezensis strain T20E-257 plasmid unnamed, complete sequence		MOBV			mobilizable
NZ_CP022108_1	NZ_CP022108.1	7142	PLSDB_version_2019_03_05	2631	True	Halobacillus halophilus strain HL2HP6 plasmid pHL2HP61 sequence	Inc13				non-mobilizable
NZ_CP022107_1	NZ_CP022107.1	17386	PLSDB_version_2019_03_05	2630	True	Halobacillus halophilus strain HL2HP6 plasmid pHL2HP62 sequence					non-mobilizable
NZ_CP022078_1	NZ_CP022078.1	46746	PLSDB_version_2019_03_05	75	True	Campylobacter jejuni subsp. jejuni strain FDAARGOS_265 plasmid unnamed1, complete sequence	rep_cluster_475	MOBP	MPF_T		conjugative
NZ_CP009886_1	NZ_CP009886.1	64251	PLSDB_version_2019_03_05	3829	True	Xylella fastidiosa strain Hib4 plasmid pXF64-HB, complete sequence		MOBP			mobilizable
NZ_CP009791_1	NZ_CP009791.1	51156	PLSDB_version_2019_03_05	666	True	Xylella fastidiosa strain U24D plasmid pXF51ud, complete sequence		MOBP	MPF_T		conjugative
NZ_CP009827_1	NZ_CP009827.1	39580	PLSDB_version_2019_03_05	666	True	Xylella fastidiosa strain Pr8x plasmid pXF39, complete sequence		MOBP	MPF_T		conjugative
NZ_CP009825_1	NZ_CP009825.1	51180	PLSDB_version_2019_03_05	666	True	Xylella fastidiosa strain J1a12 plasmid pXF51-J1, complete sequence		MOBP	MPF_T		conjugative
NZ_CP009824_1	NZ_CP009824.1	27268	PLSDB_version_2019_03_05	2058	True	Xylella fastidiosa strain J1a12 plasmid pXF27-J1, complete sequence	rep_cluster_755	MOBP	MPF_T		conjugative
NZ_CP022009_1	NZ_CP022009.1	26479	PLSDB_version_2019_03_05	0	True	Burkholderia gladioli pv. gladioli strain KACC 11889 plasmid pls3, complete sequence	rep_cluster_1590	MOBP			mobilizable
NZ_CP022008_1	NZ_CP022008.1	26639	PLSDB_version_2019_03_05	0	True	Burkholderia gladioli pv. gladioli strain KACC 11889 plasmid pls2, complete sequence	rep_cluster_1590	MOBP			mobilizable
NZ_CP022007_1	NZ_CP022007.1	210524	PLSDB_version_2019_03_05	2323	True	Burkholderia gladioli pv. gladioli strain KACC 11889 plasmid pls1, complete sequence	rep_cluster_364	MOBH	MPF_T		conjugative
NZ_CP022036_1	NZ_CP022036.1	93727	PLSDB_version_2019_03_05	224	True	Salmonella enterica subsp. enterica serovar Onderstepoort str. SA20060086 plasmid punamed1, complete sequence	rep_cluster_505	MOBP	MPF_I		conjugative
NZ_CP022035_1	NZ_CP022035.1	136771	PLSDB_version_2019_03_05	0	True	Salmonella enterica subsp. enterica serovar Onderstepoort str. SA20060086 plasmid punamed2, complete sequence	IncFII,rep_cluster_2165	MOBF	MPF_F	MOBF	conjugative
NZ_CP017993_1	NZ_CP017993.1	21186	PLSDB_version_2019_03_05	0	True	Enterobacter cloacae complex sp. ABFPL plasmid pKPC-98f, complete sequence	rep_cluster_2335	MOBP		MOBP	mobilizable
NZ_CP017992_1	NZ_CP017992.1	79045	PLSDB_version_2019_03_05	0	True	Enterobacter cloacae complex sp. ABFPL plasmid pENT-2c5, complete sequence	IncFII,IncFII	MOBF	MPF_F		conjugative
NZ_CP017991_1	NZ_CP017991.1	144025	PLSDB_version_2019_03_05	0	True	Enterobacter cloacae complex sp. ABFPL plasmid pENT-1ac, complete sequence	IncFIB,IncFII	MOBF	MPF_F		conjugative
NZ_CP022021_1	NZ_CP022021.1	152337	PLSDB_version_2019_03_05	0	True	Listeria monocytogenes strain FDA00006907 plasmid pCFSAN021445, complete sequence	rep_cluster_110,rep_cluster_2446	MOBP,MOBP,MOBP			mobilizable
NZ_CP020740_1	NZ_CP020740.1	153349	PLSDB_version_2019_03_05	5418	True	[Pseudomonas] mesoacidophila strain ATCC 31433 plasmid pATCC31433, complete sequence	rep_cluster_1483		MPF_T		non-mobilizable
NZ_CP021993_1	NZ_CP021993.1	1440	PLSDB_version_2019_03_05	4416	True	Cryobacterium sp. LW097 plasmid unnamed2 sequence					non-mobilizable
NZ_CP016323_1	NZ_CP016323.1	40850	PLSDB_version_2019_03_05	4860	True	Vibrio vulnificus strain FORC_037 plasmid, complete sequence					non-mobilizable
NZ_CP012003_1	NZ_CP012003.1	35521	PLSDB_version_2019_03_05	0	True	Xanthomonas fuscans subsp. aurantifolii strain 1566 plasmid, complete sequence			MPF_T		non-mobilizable
NZ_CP011166_1	NZ_CP011166.1	46049	PLSDB_version_2019_03_05	0	True	Xanthomonas fuscans subsp. aurantifolii strain FDC 1609 plasmid pXfc46, complete sequence		MOBP	MPF_T		conjugative
NZ_CP011165_1	NZ_CP011165.1	32021	PLSDB_version_2019_03_05	0	True	Xanthomonas fuscans subsp. aurantifolii strain FDC 1609 plasmid pXfc32, complete sequence		MOBF	MPF_T		conjugative
NZ_CP011164_1	NZ_CP011164.1	37089	PLSDB_version_2019_03_05	0	True	Xanthomonas fuscans subsp. aurantifolii strain FDC 1609 plasmid pXfc37, complete sequence		MOBF	MPF_T		conjugative
NZ_CP011162_1	NZ_CP011162.1	37980	PLSDB_version_2019_03_05	0	True	Xanthomonas fuscans subsp. aurantifolii strain FDC 1559 plasmid pXfc38, complete sequence		MOBF,MOBF	MPF_T		conjugative
NZ_CP011161_1	NZ_CP011161.1	43013	PLSDB_version_2019_03_05	0	True	Xanthomonas fuscans subsp. aurantifolii strain FDC 1559 plasmid pXfc43, complete sequence		MOBF	MPF_T		conjugative
NZ_CP014607_1	NZ_CP014607.1	35795	PLSDB_version_2019_03_05	4545	True	Endosymbiont 'TC1' of Trimyema compressum plasmid pTC1, complete sequence	rep_cluster_82				non-mobilizable
NZ_CP021949_1	NZ_CP021949.1	81698	PLSDB_version_2019_03_05	552	True	Klebsiella pneumoniae strain AR_0152 plasmid tig00000216_u, complete sequence	rep_cluster_1				non-mobilizable
NZ_CP021948_1	NZ_CP021948.1	38384	PLSDB_version_2019_03_05	0	True	Klebsiella pneumoniae strain AR_0152 plasmid tig00000214, complete sequence	IncR			MOBF	mobilizable
NZ_CP021947_1	NZ_CP021947.1	54064	PLSDB_version_2019_03_05	0	True	Klebsiella pneumoniae strain AR_0152 plasmid tig00000200, complete sequence	IncFIB				non-mobilizable
NZ_CP021946_1	NZ_CP021946.1	120345	PLSDB_version_2019_03_05	0	True	Klebsiella pneumoniae strain AR_0152 plasmid tig00000195, complete sequence	IncFII,rep_cluster_1418	MOBF,MOBF	MPF_F		conjugative
NZ_CP021945_1	NZ_CP021945.1	112868	PLSDB_version_2019_03_05	0	True	Klebsiella pneumoniae strain AR_0152 plasmid tig00000194, complete sequence	IncFIB				non-mobilizable
NZ_CP021910_1	NZ_CP021910.1	6863	PLSDB_version_2019_03_05	0	True	Salmonella enterica subsp. enterica strain ST1120 plasmid pST1120, complete sequence	rep_cluster_2350			MOBP,MOB_unknown	mobilizable
NZ_CP021925_1	NZ_CP021925.1	49900	PLSDB_version_2019_03_05	0	True	Acetobacter pasteurianus subsp. pasteurianus strain SRCM101468 plasmid pAP1468-3	rep_cluster_762	MOBP,MOBQ			mobilizable
NZ_CP021924_1	NZ_CP021924.1	184348	PLSDB_version_2019_03_05	0	True	Acetobacter pasteurianus subsp. pasteurianus strain SRCM101468 plasmid pAP1468-2		MOBP			mobilizable
NZ_CP021923_1	NZ_CP021923.1	177959	PLSDB_version_2019_03_05	0	True	Acetobacter pasteurianus subsp. pasteurianus strain SRCM101468 plasmid pAP1468-1	rep_cluster_1288	MOBP			mobilizable
NZ_CP021954_1	NZ_CP021954.1	42816	PLSDB_version_2019_03_05	510	True	Klebsiella pneumoniae strain AR_0148 plasmid tig00001025alt_u_pilon, complete sequence					non-mobilizable
NZ_CP021953_1	NZ_CP021953.1	69541	PLSDB_version_2019_03_05	0	True	Klebsiella pneumoniae strain AR_0148 plasmid tig00000185_pilon, complete sequence	IncR				non-mobilizable
NZ_CP021952_1	NZ_CP021952.1	176349	PLSDB_version_2019_03_05	0	True	Klebsiella pneumoniae strain AR_0148 plasmid tig00000169_pilon, complete sequence	IncC,IncFIA	MOBH,MOBH	MPF_F	MOBF,MOBH	conjugative
NZ_CP021951_1	NZ_CP021951.1	181589	PLSDB_version_2019_03_05	0	True	Klebsiella pneumoniae strain AR_0148 plasmid tig00000168_pilon, complete sequence	IncFIB,IncFII,rep_cluster_2183	MOBF,MOBF	MPF_F		conjugative
NZ_CP021906_1	NZ_CP021906.1	27490	PLSDB_version_2019_03_05	0	True	Staphylococcus aureus strain Seattle 1945 isolate G477 plasmid pG477, complete sequence	rep_cluster_1017,rep_cluster_1733,rep_cluster_2100,rep_cluster_2214	MOBV		MOBQ	mobilizable
NZ_CP021928_1	NZ_CP021928.1	60456	PLSDB_version_2019_03_05	0	True	Pediococcus pentosaceus strain SRCM100194 plasmid pPP194-2, complete sequence		MOBQ			mobilizable
NZ_CP021926_1	NZ_CP021926.1	51763	PLSDB_version_2019_03_05	0	True	Pediococcus pentosaceus strain SRCM100194 plasmid pPP194-1, complete sequence		MOBP,MOBQ			mobilizable
NZ_CP021943_1	NZ_CP021943.1	38384	PLSDB_version_2019_03_05	0	True	Klebsiella pneumoniae strain AR_0145 plasmid tig00000219, complete sequence	IncR			MOBF	mobilizable
NZ_CP021942_1	NZ_CP021942.1	76739	PLSDB_version_2019_03_05	552	True	Klebsiella pneumoniae strain AR_0145 plasmid tig00000218j2847_linear, complete sequence	rep_cluster_1				non-mobilizable
NZ_CP021941_1	NZ_CP021941.1	54064	PLSDB_version_2019_03_05	0	True	Klebsiella pneumoniae strain AR_0145 plasmid tig00000217, complete sequence	IncFIB				non-mobilizable
NZ_CP021940_1	NZ_CP021940.1	112868	PLSDB_version_2019_03_05	0	True	Klebsiella pneumoniae strain AR_0145 plasmid tig00000209, complete sequence	IncFIB				non-mobilizable
NZ_CP021957_1	NZ_CP021957.1	72122	PLSDB_version_2019_03_05	552	True	Klebsiella pneumoniae strain AR_0107 plasmid unitig_3j2_linear_pilon, complete sequence	rep_cluster_1				non-mobilizable
NZ_CP021956_1	NZ_CP021956.1	153527	PLSDB_version_2019_03_05	0	True	Klebsiella pneumoniae strain AR_0107 plasmid unitig_1_pilon, complete sequence	IncC	MOBH,MOBH	MPF_F	MOBH	conjugative
NZ_CP021962_1	NZ_CP021962.1	132217	PLSDB_version_2019_03_05	0	True	Klebsiella pneumoniae strain AR_0139 plasmid tig00000008, complete sequence	IncFIB				non-mobilizable
NZ_CP021961_1	NZ_CP021961.1	97389	PLSDB_version_2019_03_05	0	True	Klebsiella pneumoniae strain AR_0139 plasmid tig00000006, complete sequence	IncFIB,IncHI1B				non-mobilizable
NZ_CP021959_1	NZ_CP021959.1	89382	PLSDB_version_2019_03_05	0	True	Klebsiella pneumoniae strain AR_0139 plasmid tig00000003, complete sequence	IncFII,rep_cluster_1418	MOBF,MOBF	MPF_F		conjugative
NZ_CP021958_1	NZ_CP021958.1	128920	PLSDB_version_2019_03_05	0	True	Klebsiella pneumoniae strain AR_0139 plasmid tig00000002_u sequence	IncHI1B,rep_cluster_1254				non-mobilizable
NZ_CP021893_1	NZ_CP021893.1	82495	PLSDB_version_2019_03_05	2274	True	Bacillus subtilis subsp. subtilis strain SRCM100333 plasmid pBS333 sequence		MOBP	MPF_T		conjugative
NZ_CP021882_1	NZ_CP021882.1	67973	PLSDB_version_2019_03_05	0	True	Escherichia coli strain AR_0137 plasmid tig00001287_pilon, complete sequence	IncI-gamma/K1	MOBP	MPF_I	MOBP	conjugative
NZ_CP021881_1	NZ_CP021881.1	101165	PLSDB_version_2019_03_05	0	True	Escherichia coli strain AR_0137 plasmid tig00001145_pilon, complete sequence	IncFII,IncR,rep_cluster_2183	MOBF	MPF_T	MOBF	conjugative
NZ_CP021880_1	NZ_CP021880.1	169449	PLSDB_version_2019_03_05	0	True	Escherichia coli strain AR_0137 plasmid tig00001069_pilon, complete sequence	IncFIA,IncFIA,IncFIB,IncFIC	MOBF	MPF_F	MOBF	conjugative
NZ_CP021938_1	NZ_CP021938.1	75318	PLSDB_version_2019_03_05	0	True	Escherichia coli strain AR_0055 plasmid unitig_4, complete sequence	IncFIA	MOBF	MPF_F	MOBF	conjugative
NZ_CP021937_1	NZ_CP021937.1	151110	PLSDB_version_2019_03_05	0	True	Escherichia coli strain AR_0055 plasmid unitig_3j3rc_linear, complete sequence	IncFIA,IncFIC,IncFII	MOBF			mobilizable
NZ_CP021936_1	NZ_CP021936.1	138340	PLSDB_version_2019_03_05	0	True	Escherichia coli strain AR_0055 plasmid unitig_2, complete sequence	IncC	MOBH,MOBH	MPF_F	MOBH	conjugative
NZ_CP021837_1	NZ_CP021837.1	15271	PLSDB_version_2019_03_05	0	True	Klebsiella pneumoniae strain AR_0120 plasmid tig00000601_pilon, complete sequence	ColRNAI_rep_cluster_1857	MOBC			mobilizable
NZ_CP021836_1	NZ_CP021836.1	43378	PLSDB_version_2019_03_05	0	True	Klebsiella pneumoniae strain AR_0120 plasmid tig00000583_pilon, complete sequence	IncX3	MOBP	MPF_T		conjugative
NZ_CP021835_1	NZ_CP021835.1	210045	PLSDB_version_2019_03_05	0	True	Klebsiella pneumoniae strain AR_0120 plasmid tig00000516_pilon, complete sequence	IncC	MOBH,MOBH	MPF_F	MOBH	conjugative
NZ_CP021834_1	NZ_CP021834.1	212837	PLSDB_version_2019_03_05	0	True	Klebsiella pneumoniae strain AR_0120 plasmid tig00000500_pilon, complete sequence	IncFIB,IncFII,rep_cluster_2183	MOBF,MOBF	MPF_F		conjugative
NZ_CP021839_1	NZ_CP021839.1	24836	PLSDB_version_2019_03_05	5558	True	Anoxybacillus flavithermus strain 52-1A plasmid unnamed, complete sequence	rep_cluster_341				non-mobilizable
NZ_CP021861_1	NZ_CP021861.1	79489	PLSDB_version_2019_03_05	0	True	Klebsiella pneumoniae strain AR_0125 plasmid tig00000009_pilon, complete sequence	IncI2	MOBP	MPF_T		conjugative
NZ_CP021860_1	NZ_CP021860.1	24749	PLSDB_version_2019_03_05	0	True	Klebsiella pneumoniae strain AR_0125 plasmid tig00000007_pilon, complete sequence	ColRNAI_rep_cluster_1857	MOBC			mobilizable
NZ_CP021858_1	NZ_CP021858.1	47277	PLSDB_version_2019_03_05	0	True	Klebsiella pneumoniae strain AR_0125 plasmid tig00000005_pilon, complete sequence	IncR			MOBF	mobilizable
NZ_CP021857_1	NZ_CP021857.1	106331	PLSDB_version_2019_03_05	0	True	Klebsiella pneumoniae strain AR_0125 plasmid tig00000002_pilon, complete sequence	IncFII,rep_cluster_1418	MOBF	MPF_F		conjugative
NZ_CP021856_1	NZ_CP021856.1	146168	PLSDB_version_2019_03_05	0	True	Klebsiella pneumoniae strain AR_0125 plasmid tig00000001_pilon, complete sequence	IncFIB				non-mobilizable
NZ_CP021855_1	NZ_CP021855.1	23946	PLSDB_version_2019_03_05	0	True	Proteus mirabilis strain AR_0156 plasmid unitig_3, complete sequence		MOBP			mobilizable
NZ_CP021854_1	NZ_CP021854.1	26816	PLSDB_version_2019_03_05	0	True	Proteus mirabilis strain AR_0156 plasmid unitig_2, complete sequence		MOBC			mobilizable
NZ_CP021853_1	NZ_CP021853.1	180262	PLSDB_version_2019_03_05	0	True	Proteus mirabilis strain AR_0156 plasmid unitig_1, complete sequence	IncC	MOBH,MOBH	MPF_F	MOBH	conjugative
NZ_LT883154_1	NZ_LT883154.1	106706	PLSDB_version_2019_03_05	0	True	Salmonella enterica subsp. enterica serovar Typhi strain ERL12148 genome assembly, plasmid: 2	IncFIB				non-mobilizable
NZ_CP021218_1	NZ_CP021218.1	1686813	PLSDB_version_2019_03_05	165	True	Sinorhizobium meliloti RU11/001 plasmid pSymB, complete sequence		MOBQ			mobilizable
NZ_CP021217_1	NZ_CP021217.1	1613292	PLSDB_version_2019_03_05	108	True	Sinorhizobium meliloti RU11/001 plasmid pSymA, complete sequence		MOBP,MOBQ	MPF_T		conjugative
NZ_CP021216_1	NZ_CP021216.1	166875	PLSDB_version_2019_03_05	1645	True	Sinorhizobium meliloti RU11/001 plasmid pSmeRU11d, complete sequence	rep_cluster_590	MOBQ	MPF_T		conjugative
NZ_CP021215_1	NZ_CP021215.1	144210	PLSDB_version_2019_03_05	1973	True	Sinorhizobium meliloti RU11/001 plasmid pSmeRU11c, complete sequence	rep_cluster_546	MOBQ	MPF_T		conjugative
NZ_CP021214_1	NZ_CP021214.1	86642	PLSDB_version_2019_03_05	167	True	Sinorhizobium meliloti RU11/001 plasmid pSmeRU11b, complete sequence	rep_cluster_352	MOBQ	MPF_T		conjugative
NZ_CP021213_1	NZ_CP021213.1	56395	PLSDB_version_2019_03_05	167	True	Sinorhizobium meliloti RU11/001 plasmid pSmeRU11a, complete sequence	rep_cluster_1776	MOBQ			mobilizable
NZ_CP021847_1	NZ_CP021847.1	84091	PLSDB_version_2019_03_05	0	True	Escherichia coli strain EC1515 plasmid pEC1515-3, complete sequence	IncFIA	MOBF	MPF_F	MOBF	conjugative
NZ_CP021846_1	NZ_CP021846.1	92350	PLSDB_version_2019_03_05	0	True	Escherichia coli strain EC1515 plasmid pEC1515-2, complete sequence	IncHI1B				non-mobilizable
NZ_CP021845_1	NZ_CP021845.1	125099	PLSDB_version_2019_03_05	0	True	Escherichia coli strain EC1515 plasmid pEC1515-1, complete sequence	IncI-gamma/K1	MOBP	MPF_I	MOBP	conjugative
NZ_CP021843_1	NZ_CP021843.1	78672	PLSDB_version_2019_03_05	0	True	Escherichia coli strain EC974 plasmid pEC974-3, complete sequence	IncFIA,IncFIC	MOBF	MPF_F	MOBF	conjugative
NZ_CP021842_1	NZ_CP021842.1	92385	PLSDB_version_2019_03_05	0	True	Escherichia coli strain EC974 plasmid pEC974-2, complete sequence	IncHI1B				non-mobilizable
NZ_CP021841_1	NZ_CP021841.1	118934	PLSDB_version_2019_03_05	0	True	Escherichia coli strain EC974 plasmid pEC974-1, complete sequence	IncI-gamma/K1	MOBP	MPF_I	MOBP	conjugative
NZ_CP021871_1	NZ_CP021871.1	134899	PLSDB_version_2019_03_05	0	True	Escherichia coli strain H105 plasmid pH105, complete sequence	IncFIA,IncFIA,IncFIB,rep_cluster_2131	MOBF,MOBP	MPF_F	MOBF	conjugative
NZ_CP017722_1	NZ_CP017722.1	7665	PLSDB_version_2019_03_05	0	True	Salmonella enterica subsp. enterica serovar Minnesota strain CFSAN017963 plasmid pCFSAN017963_02, complete sequence	rep_cluster_2350,rep_cluster_2370,rep_cluster_2401	MOBP,MOBP		MOBP	mobilizable
NZ_CP017721_1	NZ_CP017721.1	280421	PLSDB_version_2019_03_05	0	True	Salmonella enterica subsp. enterica serovar Minnesota strain CFSAN017963 plasmid pCFSAN017963_01, complete sequence	IncFIC,rep_cluster_2183	MOBF	MPF_F	MOBF	conjugative
NZ_CP018837_1	NZ_CP018837.1	11916	PLSDB_version_2019_03_05	5194	True	Vibrio gazogenes strain ATCC 43942 plasmid unnamed1, complete sequence					non-mobilizable
NZ_CP018755_1	NZ_CP018755.1	1085	PLSDB_version_2019_03_05	5172	True	Borreliella garinii strain CIP 103362 plasmid cp32, complete sequence					non-mobilizable
NZ_CP018754_1	NZ_CP018754.1	2114	PLSDB_version_2019_03_05	5171	True	Borreliella garinii strain CIP 103362 plasmid cp32, complete sequence					non-mobilizable
NZ_CP018753_1	NZ_CP018753.1	2123	PLSDB_version_2019_03_05	5171	True	Borreliella garinii strain CIP 103362 plasmid unnamed6 sequence					non-mobilizable
NZ_CP018752_1	NZ_CP018752.1	20750	PLSDB_version_2019_03_05	5171	True	Borreliella garinii strain CIP 103362 plasmid unnamed5 sequence	rep_cluster_1621				non-mobilizable
NZ_CP018751_1	NZ_CP018751.1	20915	PLSDB_version_2019_03_05	701	True	Borreliella garinii strain CIP 103362 plasmid unnamed4 sequence					non-mobilizable
NZ_CP018750_1	NZ_CP018750.1	27038	PLSDB_version_2019_03_05	742	True	Borreliella garinii strain CIP 103362 plasmid cp26, complete sequence					non-mobilizable
NZ_CP018749_1	NZ_CP018749.1	27075	PLSDB_version_2019_03_05	701	True	Borreliella garinii strain CIP 103362 plasmid lp28-7 sequence					non-mobilizable
NZ_CP018748_1	NZ_CP018748.1	27114	PLSDB_version_2019_03_05	2597	True	Borreliella garinii strain CIP 103362 plasmid unnamed3 sequence					non-mobilizable
NZ_CP018747_1	NZ_CP018747.1	27673	PLSDB_version_2019_03_05	2597	True	Borreliella garinii strain CIP 103362 plasmid unnamed2 sequence					non-mobilizable
NZ_CP018746_1	NZ_CP018746.1	37053	PLSDB_version_2019_03_05	5170	True	Borreliella garinii strain CIP 103362 plasmid unnamed1 sequence					non-mobilizable
NZ_CP018745_1	NZ_CP018745.1	57532	PLSDB_version_2019_03_05	1021	True	Borreliella garinii strain CIP 103362 plasmid p_lp54_linear sequence					non-mobilizable
NZ_LT853887_1	NZ_LT853887.1	20830	PLSDB_version_2019_03_05	4958	True	Xanthomonas fragariae isolate PD52051 genome assembly, plasmid: pPD5205.21	IncP				non-mobilizable
NZ_LT853886_1	NZ_LT853886.1	30469	PLSDB_version_2019_03_05	2625	True	Xanthomonas fragariae isolate PD52051 genome assembly, plasmid: pPD5205-30	rep_cluster_1417	MOBP,MOBP	MPF_T		conjugative
NZ_LT853881_1	NZ_LT853881.1	21045	PLSDB_version_2019_03_05	4958	True	Xanthomonas fragariae isolate NBC28151 genome assembly, plasmid: pNBC2815-21	IncP		MPF_T		non-mobilizable
NZ_LT853884_1	NZ_LT853884.1	27106	PLSDB_version_2019_03_05	4958	True	Xanthomonas fragariae isolate PD8851 genome assembly, plasmid: pPD885-27	IncP	MOBP	MPF_T		conjugative
NZ_LT853883_1	NZ_LT853883.1	29233	PLSDB_version_2019_03_05	2625	True	Xanthomonas fragariae isolate PD8851 genome assembly, plasmid: pPD885-29	rep_cluster_1417	MOBP	MPF_T		conjugative
NZ_CP020884_1	NZ_CP020884.1	47027	PLSDB_version_2019_03_05	0	True	Xanthomonas citri pv. citri strain TX160042 plasmid unnamed2, complete sequence		MOBP	MPF_T		conjugative
NZ_CP020883_1	NZ_CP020883.1	123557	PLSDB_version_2019_03_05	5438	True	Xanthomonas citri pv. citri strain TX160042 plasmid unnamed1, complete sequence	rep_cluster_220				non-mobilizable
NZ_CP021506_1	NZ_CP021506.1	17666	PLSDB_version_2019_03_05	5534	True	Bacillus amyloliquefaciens strain SRCM101267 plasmid pBA1267-1 sequence					non-mobilizable
NZ_CP020881_1	NZ_CP020881.1	18297	PLSDB_version_2019_03_05	5437	True	Bacillus horikoshii strain 20a plasmid unnamed1, complete sequence					non-mobilizable
NZ_CP020888_1	NZ_CP020888.1	48956	PLSDB_version_2019_03_05	0	True	Xanthomonas citri pv. citri strain TX160149 plasmid unnamed3, complete sequence	rep_cluster_429,rep_cluster_461	MOBF,MOBP	MPF_T		conjugative
NZ_CP020887_1	NZ_CP020887.1	61170	PLSDB_version_2019_03_05	0	True	Xanthomonas citri pv. citri strain TX160149 plasmid unnamed2, complete sequence					non-mobilizable
NZ_CP020886_1	NZ_CP020886.1	123557	PLSDB_version_2019_03_05	5438	True	Xanthomonas citri pv. citri strain TX160149 plasmid unnamed1, complete sequence	rep_cluster_220				non-mobilizable
NZ_CP020891_1	NZ_CP020891.1	47756	PLSDB_version_2019_03_05	0	True	Xanthomonas citri pv. citri strain TX160197 plasmid unnamed2, complete sequence		MOBP	MPF_T		conjugative
NZ_CP020890_1	NZ_CP020890.1	129139	PLSDB_version_2019_03_05	5438	True	Xanthomonas citri pv. citri strain TX160197 plasmid unnamed1, complete sequence	rep_cluster_220				non-mobilizable
NZ_CP021066_1	NZ_CP021066.1	11332	PLSDB_version_2019_03_05	162	True	Bacillus thuringiensis strain ATCC 10792 plasmid poh5, complete sequence	rep_cluster_814	MOBT			mobilizable
NZ_CP021065_1	NZ_CP021065.1	86488	PLSDB_version_2019_03_05	161	True	Bacillus thuringiensis strain ATCC 10792 plasmid poh4, complete sequence	rep_cluster_169,rep_cluster_1721	MOBP	MPF_T		conjugative
NZ_CP021064_1	NZ_CP021064.1	92949	PLSDB_version_2019_03_05	161	True	Bacillus thuringiensis strain ATCC 10792 plasmid poh3, complete sequence					non-mobilizable
NZ_CP021063_1	NZ_CP021063.1	113294	PLSDB_version_2019_03_05	161	True	Bacillus thuringiensis strain ATCC 10792 plasmid poh2, complete sequence	rep_cluster_1721,rep_cluster_484	MOBQ	MPF_T		conjugative
NZ_CP021062_1	NZ_CP021062.1	584623	PLSDB_version_2019_03_05	161	True	Bacillus thuringiensis strain ATCC 10792 plasmid poh1, complete sequence	rep_cluster_125,rep_cluster_1721		MPF_T		non-mobilizable
NZ_CP020032_1	NZ_CP020032.1	56976	PLSDB_version_2019_03_05	99	True	Geobacillus thermodenitrificans strain T12 plasmid pGeo12b, complete sequence	rep_cluster_672	MOBQ	MPF_T		conjugative
NZ_CP020031_1	NZ_CP020031.1	58808	PLSDB_version_2019_03_05	99	True	Geobacillus thermodenitrificans strain T12 plasmid pGeo12a, complete sequence		MOBQ	MPF_T		conjugative
NZ_CP021761_1	NZ_CP021761.1	79767	PLSDB_version_2019_03_05	0	True	Klebsiella pneumoniae strain AR_0138 plasmid tig00000004, complete sequence	IncR				non-mobilizable
NZ_CP021760_1	NZ_CP021760.1	54404	PLSDB_version_2019_03_05	552	True	Klebsiella pneumoniae strain AR_0138 plasmid tig00000003, complete sequence	rep_cluster_1				non-mobilizable
NZ_CP021759_1	NZ_CP021759.1	46161	PLSDB_version_2019_03_05	0	True	Klebsiella pneumoniae strain AR_0138 plasmid tig00000002, complete sequence	IncX3	MOBP	MPF_T		conjugative
NZ_CP021758_1	NZ_CP021758.1	121057	PLSDB_version_2019_03_05	0	True	Klebsiella pneumoniae strain AR_0138 plasmid tig00000001, complete sequence	IncFII,rep_cluster_1418	MOBP	MPF_I		conjugative
NZ_CP021739_1	NZ_CP021739.1	50235	PLSDB_version_2019_03_05	0	True	Escherichia coli strain AR_0150 plasmid tig00002897alt, complete sequence	IncI-gamma/K1	MOBP	MPF_I	MOBP	conjugative
NZ_CP021738_1	NZ_CP021738.1	46159	PLSDB_version_2019_03_05	0	True	Escherichia coli strain AR_0150 plasmid tig00000260, complete sequence	IncX3	MOBP	MPF_T		conjugative
NZ_CP021737_1	NZ_CP021737.1	117703	PLSDB_version_2019_03_05	0	True	Escherichia coli strain AR_0150 plasmid tig00000255, complete sequence	IncFIA,IncFIA,IncFIC	MOBF	MPF_F		conjugative
NZ_CP021735_1	NZ_CP021735.1	31765	PLSDB_version_2019_03_05	0	True	Escherichia coli strain AR_0114 plasmid unitig_4, complete sequence	IncX4	MOBP	MPF_T		conjugative
NZ_CP021734_1	NZ_CP021734.1	85195	PLSDB_version_2019_03_05	0	True	Escherichia coli strain AR_0114 plasmid unitig_2, complete sequence	IncN,IncY	MOBC	MPF_T		conjugative
NZ_CP021733_1	NZ_CP021733.1	114267	PLSDB_version_2019_03_05	0	True	Escherichia coli strain AR_0114 plasmid unitig_1, complete sequence	IncFIA,IncFIA,IncFIA,IncFIB,IncFIC	MOBF	MPF_F	MOBF	conjugative
NZ_CP021743_1	NZ_CP021743.1	43620	PLSDB_version_2019_03_05	0	True	Klebsiella pneumoniae strain AR_0126 plasmid tig00000003, complete sequence	rep_cluster_1367	MOBC			mobilizable
NZ_CP021742_1	NZ_CP021742.1	76179	PLSDB_version_2019_03_05	0	True	Klebsiella pneumoniae strain AR_0126 plasmid tig00000002jNODE_23, complete sequence	IncL/M	MOBP	MPF_I		conjugative
NZ_CP021741_1	NZ_CP021741.1	89621	PLSDB_version_2019_03_05	0	True	Klebsiella pneumoniae strain AR_0126 plasmid tig00000001, complete sequence	IncR				non-mobilizable
NZ_CP013669_1	NZ_CP013669.1	57445	PLSDB_version_2019_03_05	4189	True	Piscirickettsia salmonis LF-89 = ATCC VR-1361 plasmid pPSLF89-4, complete sequence	rep_cluster_715	MOBF			mobilizable
NZ_CP019604_1	NZ_CP019604.1	346204	PLSDB_version_2019_03_05	4719	True	Croceicoccus marinus strain E4A9 plasmid pCME4A9II, complete sequence	rep_cluster_91				non-mobilizable
NZ_CP019603_1	NZ_CP019603.1	761621	PLSDB_version_2019_03_05	5294	True	Croceicoccus marinus strain E4A9 plasmid pCME4A9I, complete sequence	rep_cluster_545				non-mobilizable
NZ_CP021756_1	NZ_CP021756.1	22632	PLSDB_version_2019_03_05	0	True	Klebsiella pneumoniae strain AR_0113 plasmid unitig_5, complete sequence	ColRNAI_rep_cluster_1857	MOBC			mobilizable
NZ_CP021755_1	NZ_CP021755.1	45740	PLSDB_version_2019_03_05	0	True	Klebsiella pneumoniae strain AR_0113 plasmid unitig_4, complete sequence	IncR			MOBF	mobilizable
NZ_CP021754_1	NZ_CP021754.1	74751	PLSDB_version_2019_03_05	0	True	Klebsiella pneumoniae strain AR_0113 plasmid unitig_3, complete sequence	IncI2	MOBP	MPF_T		conjugative
NZ_CP021753_1	NZ_CP021753.1	116187	PLSDB_version_2019_03_05	0	True	Klebsiella pneumoniae strain AR_0113 plasmid unitig_2, complete sequence	IncFII,rep_cluster_1418	MOBF	MPF_F		conjugative
NZ_CP021752_1	NZ_CP021752.1	209550	PLSDB_version_2019_03_05	0	True	Klebsiella pneumoniae strain AR_0113 plasmid unitig_1, complete sequence	IncFIB,IncFII,rep_cluster_2183	MOBF,MOBF	MPF_F		conjugative
NZ_CP011852_1	NZ_CP011852.1	51573	PLSDB_version_2019_03_05	4112	True	Piscirickettsia salmonis strain LF-89 plasmid pPSLF89-3, complete sequence	rep_cluster_1053				non-mobilizable
NZ_CP011851_1	NZ_CP011851.1	33516	PLSDB_version_2019_03_05	4112	True	Piscirickettsia salmonis strain LF-89 plasmid pPSLF89-2, complete sequence					non-mobilizable
NZ_CP011850_1	NZ_CP011850.1	180124	PLSDB_version_2019_03_05	4112	True	Piscirickettsia salmonis strain LF-89 plasmid pPSLF89-1, complete sequence	rep_cluster_737				non-mobilizable
NZ_CP009570_1	NZ_CP009570.1	118585	PLSDB_version_2019_03_05	0	True	Salmonella enterica subsp. enterica serovar Newport str. CVM N1543 plasmid pCVMN1543, complete sequence	IncC	MOBH,MOBH	MPF_F	MOBH	conjugative
NC_020801_1	NC_020801.1	31801	PLSDB_version_2019_03_05	0	True	Xanthomonas axonopodis Xac29-1 plasmid pXAC33, complete sequence	rep_cluster_429				non-mobilizable
NC_020798_1	NC_020798.1	47151	PLSDB_version_2019_03_05	0	True	Xanthomonas axonopodis Xac29-1 plasmid pXAC47, complete sequence	rep_cluster_2042	MOBP	MPF_T		conjugative
NC_020797_1	NC_020797.1	64118	PLSDB_version_2019_03_05	0	True	Xanthomonas axonopodis Xac29-1 plasmid pXAC64, complete sequence	rep_cluster_429,rep_cluster_461	MOBF,MOBP	MPF_T		conjugative
NC_020379_1	NC_020379.1	15185	PLSDB_version_2019_03_05	161	True	Bacillus thuringiensis serovar thuringiensis str. IS5056 plasmid pIS56-15, complete sequence	rep_cluster_899				non-mobilizable
NC_020393_1	NC_020393.1	107431	PLSDB_version_2019_03_05	161	True	Bacillus thuringiensis serovar thuringiensis str. IS5056 plasmid pIS56-107, complete sequence	rep_cluster_1721,rep_cluster_484	MOBQ	MPF_T		conjugative
NC_020385_1	NC_020385.1	328151	PLSDB_version_2019_03_05	161	True	Bacillus thuringiensis serovar thuringiensis str. IS5056 plasmid pIS56-328, complete sequence	rep_cluster_1721				non-mobilizable
NC_020383_1	NC_020383.1	85134	PLSDB_version_2019_03_05	174	True	Bacillus thuringiensis serovar thuringiensis str. IS5056 plasmid pIS56-85, complete sequence	rep_cluster_1721,rep_cluster_459,rep_cluster_920				non-mobilizable
NC_020382_1	NC_020382.1	68616	PLSDB_version_2019_03_05	161	True	Bacillus thuringiensis serovar thuringiensis str. IS5056 plasmid pIS56-68, complete sequence	rep_cluster_169,rep_cluster_1721	MOBP	MPF_T		conjugative
NC_020381_1	NC_020381.1	39749	PLSDB_version_2019_03_05	161	True	Bacillus thuringiensis serovar thuringiensis str. IS5056 plasmid pIS56-39, complete sequence					non-mobilizable
NC_020380_1	NC_020380.1	16206	PLSDB_version_2019_03_05	161	True	Bacillus thuringiensis serovar thuringiensis str. IS5056 plasmid pIS56-16, complete sequence	rep_cluster_1767		MPF_F		non-mobilizable
NC_020378_1	NC_020378.1	9671	PLSDB_version_2019_03_05	161	True	Bacillus thuringiensis serovar thuringiensis str. IS5056 plasmid pIS56-9, complete sequence		MOBV			mobilizable
NC_020392_1	NC_020392.1	63864	PLSDB_version_2019_03_05	161	True	Bacillus thuringiensis serovar thuringiensis str. IS5056 plasmid pIS56-63, complete sequence	rep_cluster_1721	MOBC			mobilizable
NC_020391_1	NC_020391.1	11331	PLSDB_version_2019_03_05	162	True	Bacillus thuringiensis serovar thuringiensis str. IS5056 plasmid pIS56-11, complete sequence	rep_cluster_814	MOBT			mobilizable
NC_020390_1	NC_020390.1	6880	PLSDB_version_2019_03_05	161	True	Bacillus thuringiensis serovar thuringiensis str. IS5056 plasmid pIS56-6, complete sequence		MOBV			mobilizable
NC_020377_1	NC_020377.1	8251	PLSDB_version_2019_03_05	709	True	Bacillus thuringiensis serovar thuringiensis str. IS5056 plasmid pIS56-8, complete sequence	rep_cluster_617	MOBV			mobilizable
NC_020394_1	NC_020394.1	233730	PLSDB_version_2019_03_05	161	True	Bacillus thuringiensis serovar thuringiensis str. IS5056 plasmid pIS56-233, complete sequence	rep_cluster_125,rep_cluster_1721		MPF_T		non-mobilizable
NC_020384_1	NC_020384.1	285459	PLSDB_version_2019_03_05	161	True	Bacillus thuringiensis serovar thuringiensis str. IS5056 plasmid pIS56-285, complete sequence	rep_cluster_125,rep_cluster_1721,rep_cluster_1721		MPF_T		non-mobilizable
NC_018886_1	NC_018886.1	8513	PLSDB_version_2019_03_05	709	True	Bacillus thuringiensis Bt407 plasmid BTB_9p, complete sequence	rep_cluster_617	MOBV			mobilizable
NC_018885_1	NC_018885.1	2062	PLSDB_version_2019_03_05	760	True	Bacillus thuringiensis Bt407 plasmid BTB_2p, complete sequence	rep_cluster_1434				non-mobilizable
NC_018882_1	NC_018882.1	7635	PLSDB_version_2019_03_05	709	True	Bacillus thuringiensis Bt407 plasmid BTB_7p, complete sequence	rep_cluster_617	MOBV			mobilizable
NC_018880_1	NC_018880.1	15189	PLSDB_version_2019_03_05	161	True	Bacillus thuringiensis Bt407 plasmid BTB_15p, complete sequence	rep_cluster_899				non-mobilizable
NC_018879_1	NC_018879.1	77895	PLSDB_version_2019_03_05	161	True	Bacillus thuringiensis Bt407 plasmid BTB_78p, complete sequence	rep_cluster_169,rep_cluster_1721	MOBP	MPF_T		conjugative
NC_018878_1	NC_018878.1	501911	PLSDB_version_2019_03_05	2760	True	Bacillus thuringiensis Bt407 plasmid BTB_502p, complete sequence	rep_cluster_18		MPF_T		non-mobilizable
NC_018884_1	NC_018884.1	5518	PLSDB_version_2019_03_05	161	True	Bacillus thuringiensis Bt407 plasmid BTB_5p, complete sequence		MOBV			mobilizable
NC_018883_1	NC_018883.1	6880	PLSDB_version_2019_03_05	161	True	Bacillus thuringiensis Bt407 plasmid BTB_6p, complete sequence		MOBV			mobilizable
NC_018881_1	NC_018881.1	8240	PLSDB_version_2019_03_05	655	True	Bacillus thuringiensis Bt407 plasmid BTB_8p, complete sequence	rep_cluster_2006				non-mobilizable
NC_018684_1	NC_018684.1	7826	PLSDB_version_2019_03_05	2746	True	Bacillus thuringiensis MC28 plasmid pMC8, complete sequence					non-mobilizable
NC_018694_1	NC_018694.1	54484	PLSDB_version_2019_03_05	161	True	Bacillus thuringiensis MC28 plasmid pMC54, complete sequence	rep_cluster_1913				non-mobilizable
NC_018689_1	NC_018689.1	429674	PLSDB_version_2019_03_05	2747	True	Bacillus thuringiensis MC28 plasmid pMC429, complete sequence	rep_cluster_164,rep_cluster_1751				non-mobilizable
NC_018688_1	NC_018688.1	319710	PLSDB_version_2019_03_05	161	True	Bacillus thuringiensis MC28 plasmid pMC319, complete sequence	rep_cluster_1912	MOBP	MPF_T		conjugative
NC_018687_1	NC_018687.1	189702	PLSDB_version_2019_03_05	1519	True	Bacillus thuringiensis MC28 plasmid pMC189, complete sequence	rep_cluster_459	MOBP	MPF_T		conjugative
NC_018686_1	NC_018686.1	183210	PLSDB_version_2019_03_05	161	True	Bacillus thuringiensis MC28 plasmid pMC183, complete sequence	rep_cluster_163	MOBP,MOBP	MPF_T		conjugative
NC_018685_1	NC_018685.1	95433	PLSDB_version_2019_03_05	174	True	Bacillus thuringiensis MC28 plasmid pMC95, complete sequence	rep_cluster_920	MOBC			mobilizable
NC_017669_1	NC_017669.1	16047	PLSDB_version_2019_03_05	2630	True	Halobacillus halophilus DSM 2266 plasmid PL16 complete sequence					non-mobilizable
NC_017670_1	NC_017670.1	3329	PLSDB_version_2019_03_05	2631	True	Halobacillus halophilus DSM 2266 plasmid PL3 complete sequence	Inc13	MOBV			mobilizable
NC_017206_1	NC_017206.1	83590	PLSDB_version_2019_03_05	174	True	Bacillus thuringiensis serovar chinensis CT-43 plasmid pCT83, complete sequence	rep_cluster_1721,rep_cluster_459,rep_cluster_920				non-mobilizable
NC_017205_1	NC_017205.1	72074	PLSDB_version_2019_03_05	161	True	Bacillus thuringiensis serovar chinensis CT-43 plasmid pCT72, complete sequence	rep_cluster_169,rep_cluster_1721	MOBP	MPF_T		conjugative
NC_017212_1	NC_017212.1	9547	PLSDB_version_2019_03_05	161	True	Bacillus thuringiensis serovar chinensis CT-43 plasmid pCT9547, complete sequence		MOBV			mobilizable
NC_017203_1	NC_017203.1	281231	PLSDB_version_2019_03_05	161	True	Bacillus thuringiensis serovar chinensis CT-43 plasmid pCT281, complete sequence	rep_cluster_125,rep_cluster_1721,rep_cluster_1721		MPF_T		non-mobilizable
NC_017202_1	NC_017202.1	127885	PLSDB_version_2019_03_05	161	True	Bacillus thuringiensis serovar chinensis CT-43 plasmid pCT127, complete sequence	rep_cluster_1721,rep_cluster_484,rep_cluster_899	MOBQ	MPF_T		conjugative
NC_017211_1	NC_017211.1	8252	PLSDB_version_2019_03_05	709	True	Bacillus thuringiensis serovar chinensis CT-43 plasmid pCT8252, complete sequence	rep_cluster_617	MOBV			mobilizable
NC_017210_1	NC_017210.1	6880	PLSDB_version_2019_03_05	161	True	Bacillus thuringiensis serovar chinensis CT-43 plasmid pCT6880, complete sequence		MOBV			mobilizable
NC_017209_1	NC_017209.1	14860	PLSDB_version_2019_03_05	162	True	Bacillus thuringiensis serovar chinensis CT-43 plasmid pCT14, complete sequence	rep_cluster_485,rep_cluster_617	MOBT			mobilizable
NC_017207_1	NC_017207.1	8513	PLSDB_version_2019_03_05	709	True	Bacillus thuringiensis serovar chinensis CT-43 plasmid pCT8513, complete sequence	rep_cluster_617	MOBV			mobilizable
NC_017204_1	NC_017204.1	51488	PLSDB_version_2019_03_05	161	True	Bacillus thuringiensis serovar chinensis CT-43 plasmid pCT51, complete sequence					non-mobilizable
NC_017139_1	NC_017139.1	74613	PLSDB_version_2019_03_05	2588	True	Bacillus megaterium WSH-002 plasmid WSH-002_p1, complete sequence	rep_cluster_237				non-mobilizable
NC_017141_1	NC_017141.1	7006	PLSDB_version_2019_03_05	2590	True	Bacillus megaterium WSH-002 plasmid WSH-002_p3, complete sequence					non-mobilizable
NC_017140_1	NC_017140.1	9699	PLSDB_version_2019_03_05	2589	True	Bacillus megaterium WSH-002 plasmid WSH-002_p2, complete sequence	rep_cluster_1985	MOBQ			mobilizable
NC_015688_1	NC_015688.1	11123	PLSDB_version_2019_03_05	2406	True	Clostridium acetobutylicum DSM 1731 plasmid pSMBb, complete sequence	rep_cluster_890				non-mobilizable
NC_015686_1	NC_015686.1	191996	PLSDB_version_2019_03_05	747	True	Clostridium acetobutylicum DSM 1731 plasmid pSMBa, complete sequence	rep_cluster_994				non-mobilizable
NC_014331_1	NC_014331.1	181907	PLSDB_version_2019_03_05	161	True	Bacillus cereus biovar anthracis str. CI plasmid pCI-XO1, complete sequence	rep_cluster_125	MOBP	MPF_T		conjugative
NC_014332_1	NC_014332.1	94469	PLSDB_version_2019_03_05	496	True	Bacillus cereus biovar anthracis str. CI plasmid pCI-XO2, complete sequence	rep_cluster_163	MOBP	MPF_T		conjugative
NC_014333_1	NC_014333.1	14219	PLSDB_version_2019_03_05	2115	True	Bacillus cereus biovar anthracis str. CI plasmid pBAslCI14, complete sequence					non-mobilizable
NC_013792_1	NC_013792.1	285222	PLSDB_version_2019_03_05	1998	True	Bacillus pseudofirmus OF4 plasmid pBpOF4-01, complete sequence	rep_cluster_1106		MPF_T		non-mobilizable
NC_013793_1	NC_013793.1	105029	PLSDB_version_2019_03_05	1999	True	Bacillus pseudofirmus OF4 plasmid pBpOF4-02, complete sequence	rep_cluster_569	MOBC	MPF_F		conjugative
NC_012657_1	NC_012657.1	9953	PLSDB_version_2019_03_05	1829	True	Clostridium botulinum Ba4 str. 657 plasmid pCLJ2, complete sequence					non-mobilizable
NC_012654_1	NC_012654.1	270022	PLSDB_version_2019_03_05	1536	True	Clostridium botulinum Ba4 str. 657 plasmid pCLJ, complete sequence	rep_cluster_1536		MPF_T		non-mobilizable
NC_010418_1	NC_010418.1	266785	PLSDB_version_2019_03_05	1536	True	Clostridium botulinum A3 str. Loch Maree plasmid pCLK, complete sequence	rep_cluster_1536		MPF_T		non-mobilizable
NC_010379_1	NC_010379.1	148780	PLSDB_version_2019_03_05	1536	True	Clostridium botulinum B1 str. Okra plasmid pCLD, complete sequence					non-mobilizable
NC_007507_1	NC_007507.1	182572	PLSDB_version_2019_03_05	1127	True	Xanthomonas campestris pv. vesicatoria plasmid pXCV183, complete genome	rep_cluster_461	MOBP	MPF_I		conjugative
NC_007506_1	NC_007506.1	38116	PLSDB_version_2019_03_05	0	True	Xanthomonas campestris pv. vesicatoria plasmid pXCV38, complete genome		MOBF	MPF_T		conjugative
NC_007505_1	NC_007505.1	19146	PLSDB_version_2019_03_05	0	True	Xanthomonas campestris pv. vesicatoria plasmid pXCV19, complete genome		MOBQ			mobilizable
NC_007504_1	NC_007504.1	1852	PLSDB_version_2019_03_05	954	True	Xanthomonas campestris pv. vesicatoria plasmid pXCV2					non-mobilizable
NC_011667_1	NC_011667.1	78374	PLSDB_version_2019_03_05	1725	True	Thauera sp. MZ1T plasmid pTha01, complete sequence	rep_cluster_1815				non-mobilizable
NZ_CP021693_1	NZ_CP021693.1	50228	PLSDB_version_2019_03_05	0	True	Escherichia coli strain AR_0151 plasmid tig00001252, complete sequence	IncI-gamma/K1	MOBP	MPF_I	MOBP	conjugative
NZ_CP021692_1	NZ_CP021692.1	46161	PLSDB_version_2019_03_05	0	True	Escherichia coli strain AR_0151 plasmid tig00001251, complete sequence	IncX3	MOBP	MPF_T		conjugative
NZ_CP021684_1	NZ_CP021684.1	84929	PLSDB_version_2019_03_05	0	True	Escherichia coli strain AR_0162 plasmid tig00008015, complete sequence	IncFIA,IncFIC	MOBF,MOBF	MPF_F	MOBP	conjugative
NZ_CP021682_1	NZ_CP021682.1	49828	PLSDB_version_2019_03_05	0	True	Escherichia coli strain AR_0162 plasmid tig00003144, complete sequence	IncX3	MOBP	MPF_T		conjugative
NZ_CP021681_1	NZ_CP021681.1	95850	PLSDB_version_2019_03_05	0	True	Escherichia coli strain AR_0162 plasmid tig00003056, complete sequence	IncY	MOBC	MPF_T		conjugative
NZ_CP021680_1	NZ_CP021680.1	23332	PLSDB_version_2019_03_05	0	True	Escherichia coli strain AR_0162 plasmid tig00002623, complete sequence					non-mobilizable
NZ_CP021534_1	NZ_CP021534.1	46161	PLSDB_version_2019_03_05	0	True	Escherichia coli strain AR_0149 plasmid tig00000221, complete sequence	IncX3	MOBP	MPF_T		conjugative
NZ_CP021533_1	NZ_CP021533.1	48528	PLSDB_version_2019_03_05	0	True	Escherichia coli strain AR_0149 plasmid tig00000220, complete sequence	IncI-gamma/K1	MOBP	MPF_I	MOBP	conjugative
NZ_CP021548_1	NZ_CP021548.1	22633	PLSDB_version_2019_03_05	0	True	Klebsiella pneumoniae strain AR_0112 plasmid tig00000005, complete sequence	ColRNAI_rep_cluster_1857	MOBC			mobilizable
NZ_CP021547_1	NZ_CP021547.1	45740	PLSDB_version_2019_03_05	0	True	Klebsiella pneumoniae strain AR_0112 plasmid tig00000003, complete sequence	IncR			MOBF	mobilizable
NZ_CP021546_1	NZ_CP021546.1	74660	PLSDB_version_2019_03_05	0	True	Klebsiella pneumoniae strain AR_0112 plasmid tig00000002, complete sequence	IncI2	MOBP	MPF_T		conjugative
NZ_CP021545_1	NZ_CP021545.1	125536	PLSDB_version_2019_03_05	0	True	Klebsiella pneumoniae strain AR_0112 plasmid tig00000001, complete sequence	IncFII,rep_cluster_1418	MOBF	MPF_F		conjugative
NZ_CP021544_1	NZ_CP021544.1	208223	PLSDB_version_2019_03_05	0	True	Klebsiella pneumoniae strain AR_0112 plasmid tig00000000, complete sequence	IncFIB,IncFII,rep_cluster_2183	MOBF,MOBF	MPF_F		conjugative
NZ_CP021721_1	NZ_CP021721.1	9396	PLSDB_version_2019_03_05	0	True	Escherichia coli strain AR_0128 plasmid tig00000856, complete sequence	rep_cluster_1787	MOBQ			mobilizable
NZ_CP021720_1	NZ_CP021720.1	216378	PLSDB_version_2019_03_05	0	True	Escherichia coli strain AR_0128 plasmid tig00000793, complete sequence	IncFII,rep_cluster_1418,rep_cluster_1704	MOBP	MPF_I		conjugative
NZ_CP021719_1	NZ_CP021719.1	128094	PLSDB_version_2019_03_05	0	True	Escherichia coli strain AR_0128 plasmid tig00000792, complete sequence	IncC	MOBH,MOBH	MPF_F	MOBH	conjugative
NZ_CP021688_1	NZ_CP021688.1	90199	PLSDB_version_2019_03_05	0	True	Klebsiella pneumoniae strain AR_0146 plasmid tig00001189, complete sequence	IncFIA,IncR			MOBF	mobilizable
NZ_CP021687_1	NZ_CP021687.1	96814	PLSDB_version_2019_03_05	0	True	Klebsiella pneumoniae strain AR_0146 plasmid tig00001186, complete sequence	IncFII,rep_cluster_1418	MOBP	MPF_I		conjugative
NZ_CP021686_1	NZ_CP021686.1	183376	PLSDB_version_2019_03_05	0	True	Klebsiella pneumoniae strain AR_0146 plasmid tig00001160, complete sequence	IncFIB,IncFII,rep_cluster_2183	MOBF,MOBF	MPF_F		conjugative
NZ_CP021543_1	NZ_CP021543.1	15271	PLSDB_version_2019_03_05	0	True	Klebsiella pneumoniae strain AR_0047 plasmid tig00000004, complete sequence	ColRNAI_rep_cluster_1857	MOBC			mobilizable
NZ_CP021542_1	NZ_CP021542.1	43379	PLSDB_version_2019_03_05	0	True	Klebsiella pneumoniae strain AR_0047 plasmid tig00000003, complete sequence	IncX3	MOBP	MPF_T		conjugative
NZ_CP021541_1	NZ_CP021541.1	111531	PLSDB_version_2019_03_05	0	True	Klebsiella pneumoniae strain AR_0047 plasmid tig00000002, complete sequence	IncFIB,IncFII	MOBF,MOBF	MPF_F		conjugative
NZ_CP021540_1	NZ_CP021540.1	201874	PLSDB_version_2019_03_05	0	True	Klebsiella pneumoniae strain AR_0047 plasmid tig00000001, complete sequence	IncFIB	MOBF,MOBF	MPF_F		conjugative
NZ_CP021690_1	NZ_CP021690.1	163045	PLSDB_version_2019_03_05	0	True	Escherichia coli strain AR_0058 plasmid tig00007555j7554, complete sequence	IncFIA,IncFIA,IncFIB,rep_cluster_2131	MOBF,MOBP	MPF_F	MOBF	conjugative
NZ_CP021538_1	NZ_CP021538.1	64372	PLSDB_version_2019_03_05	0	True	Escherichia coli strain AR_0119 plasmid unitig_4, complete sequence	IncFII,rep_cluster_2183		MPF_F		non-mobilizable
NZ_CP021537_1	NZ_CP021537.1	97474	PLSDB_version_2019_03_05	0	True	Escherichia coli strain AR_0119 plasmid unitig_3, complete sequence	rep_cluster_1704				non-mobilizable
NZ_CP021536_1	NZ_CP021536.1	244955	PLSDB_version_2019_03_05	0	True	Escherichia coli strain AR_0119 plasmid unitig_2, complete sequence	IncC,IncFIA,IncFIB,IncFIC,IncFII	MOBF,MOBH,MOBH	MPF_F	MOBH	conjugative
NZ_CP021658_1	NZ_CP021658.1	60010	PLSDB_version_2019_03_05	5542	True	Aeromonas salmonicida strain O23A plasmid pO23AP4, complete sequence	rep_cluster_1169		MPF_F		non-mobilizable
NZ_CP021657_1	NZ_CP021657.1	51944	PLSDB_version_2019_03_05	5541	True	Aeromonas salmonicida strain O23A plasmid pO23AP3, complete sequence	rep_cluster_1450				non-mobilizable
NZ_CP021656_1	NZ_CP021656.1	7621	PLSDB_version_2019_03_05	5540	True	Aeromonas salmonicida strain O23A plasmid pO23AP2, complete sequence		MOBP			mobilizable
NZ_CP021655_1	NZ_CP021655.1	4161	PLSDB_version_2019_03_05	630	True	Aeromonas salmonicida strain O23A plasmid pO23AP1, complete sequence	rep_cluster_2020	MOBV			mobilizable
NZ_CP021717_1	NZ_CP021717.1	15271	PLSDB_version_2019_03_05	0	True	Klebsiella pneumoniae strain AR_0129 plasmid tig00000004, complete sequence	ColRNAI_rep_cluster_1857	MOBC			mobilizable
NZ_CP021716_1	NZ_CP021716.1	43500	PLSDB_version_2019_03_05	0	True	Klebsiella pneumoniae strain AR_0129 plasmid tig00000003, complete sequence	rep_cluster_1367	MOBC			mobilizable
NZ_CP021715_1	NZ_CP021715.1	43378	PLSDB_version_2019_03_05	0	True	Klebsiella pneumoniae strain AR_0129 plasmid tig00000002, complete sequence	IncX3	MOBP	MPF_T		conjugative
NZ_CP021714_1	NZ_CP021714.1	106541	PLSDB_version_2019_03_05	0	True	Klebsiella pneumoniae strain AR_0129 plasmid tig00000001, complete sequence	IncFIB				non-mobilizable
NZ_CP021713_1	NZ_CP021713.1	208224	PLSDB_version_2019_03_05	0	True	Klebsiella pneumoniae strain AR_0129 plasmid tig00000000, complete sequence	IncFIB,IncFII,rep_cluster_2183	MOBF,MOBF	MPF_F		conjugative
NZ_CP021651_1	NZ_CP021651.1	56357	PLSDB_version_2019_03_05	0	True	Acidovorax sp. T1 plasmid p3-T1, complete sequence	IncP	MOBP			mobilizable
NZ_CP021650_1	NZ_CP021650.1	79174	PLSDB_version_2019_03_05	0	True	Acidovorax sp. T1 plasmid p2-T1, complete sequence	IncP	MOBP	MPF_T	MOBP	conjugative
NZ_CP021649_1	NZ_CP021649.1	183061	PLSDB_version_2019_03_05	5501	True	Acidovorax sp. T1 plasmid p1-T1, complete sequence	rep_cluster_2238	MOBP			mobilizable
NZ_CP021712_1	NZ_CP021712.1	70457	PLSDB_version_2019_03_05	0	True	Klebsiella pneumoniae strain AR_0143 plasmid tig00000857, complete sequence	IncFIA,IncR			MOBF	mobilizable
NZ_CP021711_1	NZ_CP021711.1	78638	PLSDB_version_2019_03_05	0	True	Klebsiella pneumoniae strain AR_0143 plasmid tig00000856, complete sequence	IncFIA,IncFIC	MOBF	MPF_F	MOBP	conjugative
NZ_CP021710_1	NZ_CP021710.1	214114	PLSDB_version_2019_03_05	0	True	Klebsiella pneumoniae strain AR_0143 plasmid tig00000853, complete sequence	IncFIB,IncFII,rep_cluster_2183	MOBF,MOBF	MPF_F		conjugative
NZ_CP021709_1	NZ_CP021709.1	186758	PLSDB_version_2019_03_05	0	True	Klebsiella pneumoniae strain AR_0143 plasmid tig00000001_p1, complete sequence	IncC,rep_cluster_1254	MOBH,MOBH	MPF_F	MOBH	conjugative
NZ_CP021551_1	NZ_CP021551.1	161830	PLSDB_version_2019_03_05	0	True	Proteus mirabilis strain AR_0159 plasmid tig00000137, complete sequence	IncC,rep_cluster_1254	MOBH,MOBH	MPF_F	MOBH	conjugative
NZ_CP021706_1	NZ_CP021706.1	24341	PLSDB_version_2019_03_05	176	True	Lactobacillus johnsonii strain UMNLJ22 plasmid pUMNLJ22_2 sequence		MOBT			mobilizable
NZ_CP021705_1	NZ_CP021705.1	27223	PLSDB_version_2019_03_05	5549	True	Lactobacillus johnsonii strain UMNLJ22 plasmid pUMNLJ22_1 sequence		MOBT			mobilizable
NZ_CP021700_1	NZ_CP021700.1	8364	PLSDB_version_2019_03_05	0	True	Klebsiella pneumoniae strain AR_0158 plasmid tig00003569alt, complete sequence	ColRNAI_rep_cluster_1987				non-mobilizable
NZ_CP021699_1	NZ_CP021699.1	354705	PLSDB_version_2019_03_05	0	True	Klebsiella pneumoniae strain AR_0158 plasmid tig00000727, complete sequence	IncFIB,IncHI1B	MOBH	MPF_F		conjugative
NZ_CP021698_1	NZ_CP021698.1	87411	PLSDB_version_2019_03_05	0	True	Klebsiella pneumoniae strain AR_0158 plasmid tig00000183, complete sequence	IncR			MOBF	mobilizable
NZ_CP021697_1	NZ_CP021697.1	191266	PLSDB_version_2019_03_05	0	True	Klebsiella pneumoniae strain AR_0158 plasmid tig00000161, complete sequence	IncFIB,IncU				non-mobilizable
NZ_CP021695_1	NZ_CP021695.1	214441	PLSDB_version_2019_03_05	0	True	Proteus mirabilis strain AR_0155 plasmid tig00000123, complete sequence	IncC	MOBC,MOBH,MOBH	MPF_F	MOBH	conjugative
NZ_CP021702_1	NZ_CP021702.1	14895	PLSDB_version_2019_03_05	5549	True	Lactobacillus johnsonii strain UMNLJ21 plasmid pUMNLJ21_2 sequence		MOBT			mobilizable
NZ_CP021701_1	NZ_CP021701.1	21015	PLSDB_version_2019_03_05	176	True	Lactobacillus johnsonii strain UMNLJ21 plasmid pUMNLJ21_1 sequence		MOBT			mobilizable
NZ_CP021679_1	NZ_CP021679.1	11529	PLSDB_version_2019_03_05	5548	True	Bacillus licheniformis strain SRCM100027 plasmid pBL027-2 sequence					non-mobilizable
NZ_CP021678_1	NZ_CP021678.1	100616	PLSDB_version_2019_03_05	5547	True	Bacillus licheniformis strain SRCM100027 plasmid pBL027-1 sequence					non-mobilizable
NZ_CP021514_1	NZ_CP021514.1	43021	PLSDB_version_2019_03_05	5535	True	Acetobacter pasteurianus subsp. pasteurianus strain SRCM101342 plasmid pAP1342-5, complete sequence					non-mobilizable
NZ_CP021513_1	NZ_CP021513.1	19899	PLSDB_version_2019_03_05	0	True	Acetobacter pasteurianus subsp. pasteurianus strain SRCM101342 plasmid pAP1342-4, complete sequence		MOBQ			mobilizable
NZ_CP021512_1	NZ_CP021512.1	256755	PLSDB_version_2019_03_05	0	True	Acetobacter pasteurianus subsp. pasteurianus strain SRCM101342 plasmid pAP1342-3, complete sequence		MOBF,MOBP	MPF_I		conjugative
NZ_CP021511_1	NZ_CP021511.1	190983	PLSDB_version_2019_03_05	0	True	Acetobacter pasteurianus subsp. pasteurianus strain SRCM101342 plasmid pAP1342-2, complete sequence	rep_cluster_1288	MOBP			mobilizable
NZ_CP021510_1	NZ_CP021510.1	22563	PLSDB_version_2019_03_05	0	True	Acetobacter pasteurianus subsp. pasteurianus strain SRCM101342 plasmid pAP1342-1 sequence		MOBQ			mobilizable
NZ_CP021527_1	NZ_CP021527.1	3654	PLSDB_version_2019_03_05	5536	True	Acetobacter pasteurianus subsp. ascendens strain SRCM101447 plasmid pAP1447-3 sequence					non-mobilizable
NZ_CP021526_1	NZ_CP021526.1	44181	PLSDB_version_2019_03_05	0	True	Acetobacter pasteurianus subsp. ascendens strain SRCM101447 plasmid pAP1447-2 sequence		MOBF	MPF_I		conjugative
NZ_CP021525_1	NZ_CP021525.1	336151	PLSDB_version_2019_03_05	0	True	Acetobacter pasteurianus subsp. ascendens strain SRCM101447 plasmid pAP1447-1 sequence	rep_cluster_1288	MOBF,MOBP	MPF_I		conjugative
NZ_CP017576_1	NZ_CP017576.1	5650	PLSDB_version_2019_03_05	5048	True	Bacillus thuringiensis strain SCG04-02 plasmid PSCG5, complete sequence	rep_cluster_1925	MOBV,MOBV			mobilizable
NZ_CP017575_1	NZ_CP017575.1	11179	PLSDB_version_2019_03_05	161	True	Bacillus thuringiensis strain SCG04-02 plasmid PSCG11, complete sequence	rep_cluster_899				non-mobilizable
NZ_CP017574_1	NZ_CP017574.1	364037	PLSDB_version_2019_03_05	161	True	Bacillus thuringiensis strain SCG04-02 plasmid PSCG364, complete sequence	rep_cluster_125,rep_cluster_164				non-mobilizable
NZ_CP017573_1	NZ_CP017573.1	61350	PLSDB_version_2019_03_05	174	True	Bacillus thuringiensis strain SCG04-02 plasmid PSCG61, complete sequence	rep_cluster_920	MOBC			mobilizable
NZ_CP021671_1	NZ_CP021671.1	75043	PLSDB_version_2019_03_05	5546	True	Bacillus licheniformis strain SRCM100141 plasmid pBL141-1 sequence sequence					non-mobilizable
NZ_CP021670_1	NZ_CP021670.1	205000	PLSDB_version_2019_03_05	4586	True	Bacillus licheniformis strain SRCM100141 plasmid pBL141-2 sequence	rep_cluster_1042				non-mobilizable
NZ_CP021489_1	NZ_CP021489.1	15841	PLSDB_version_2019_03_05	0	True	Pediococcus acidilactici strain SRCM100313 plasmid pPl313-2 sequence	rep_cluster_589				non-mobilizable
NZ_CP021488_1	NZ_CP021488.1	73961	PLSDB_version_2019_03_05	0	True	Pediococcus acidilactici strain SRCM100313 plasmid pPl313-1, complete sequence	rep_cluster_707	MOBQ			mobilizable
NZ_CP021504_1	NZ_CP021504.1	4020	PLSDB_version_2019_03_05	0	True	Lactobacillus plantarum strain SRCM102022 plasmid pPL2022-3 sequence	rep_cluster_689				non-mobilizable
NZ_CP021503_1	NZ_CP021503.1	9596	PLSDB_version_2019_03_05	0	True	Lactobacillus plantarum strain SRCM102022 plasmid pPL2022-2 sequence	rep_cluster_1255				non-mobilizable
NZ_CP021502_1	NZ_CP021502.1	65490	PLSDB_version_2019_03_05	0	True	Lactobacillus plantarum strain SRCM102022 plasmid pPL2022-1, complete sequence	rep_cluster_167,rep_cluster_1948	MOBP			mobilizable
NZ_CP021486_1	NZ_CP021486.1	3436	PLSDB_version_2019_03_05	0	True	Pediococcus acidilactici strain SRCM100424 plasmid pPl424-2 sequence	rep_cluster_589				non-mobilizable
NZ_CP021485_1	NZ_CP021485.1	58462	PLSDB_version_2019_03_05	0	True	Pediococcus acidilactici strain SRCM100424 plasmid pPl424-1, complete sequence	rep_cluster_707	MOBQ			mobilizable
NZ_CP021483_1	NZ_CP021483.1	9351	PLSDB_version_2019_03_05	0	True	Lactobacillus brevis strain SRCM101174 plasmid pLB1174-5 sequence	rep_cluster_1255				non-mobilizable
NZ_CP021482_1	NZ_CP021482.1	29400	PLSDB_version_2019_03_05	0	True	Lactobacillus brevis strain SRCM101174 plasmid pLB1174-4 sequence	rep_cluster_2119				non-mobilizable
NZ_CP021481_1	NZ_CP021481.1	34853	PLSDB_version_2019_03_05	0	True	Lactobacillus brevis strain SRCM101174 plasmid pLB1174-3 sequence	rep_cluster_731				non-mobilizable
NZ_CP021480_1	NZ_CP021480.1	50390	PLSDB_version_2019_03_05	0	True	Lactobacillus brevis strain SRCM101174 plasmid pLB1174-2, complete sequence	rep_cluster_172	MOBQ			mobilizable
NZ_CP021478_1	NZ_CP021478.1	35931	PLSDB_version_2019_03_05	0	True	Lactobacillus brevis strain SRCM101174 plasmid pLB1174-1, complete sequence		MOBQ			mobilizable
NZ_CP021676_1	NZ_CP021676.1	16049	PLSDB_version_2019_03_05	0	True	Lactobacillus brevis strain SRCM101106 plasmid pLB1106-4 sequence	rep_cluster_2119				non-mobilizable
NZ_CP021675_1	NZ_CP021675.1	36203	PLSDB_version_2019_03_05	0	True	Lactobacillus brevis strain SRCM101106 plasmid pLB1106-3 sequence		MOBQ			mobilizable
NZ_CP021673_1	NZ_CP021673.1	33246	PLSDB_version_2019_03_05	0	True	Lactobacillus brevis strain SRCM101106 plasmid pLB1106-2, complete sequence	rep_cluster_1465,rep_cluster_731	MOBQ			mobilizable
NZ_CP021672_1	NZ_CP021672.1	28301	PLSDB_version_2019_03_05	0	True	Lactobacillus brevis strain SRCM101106 plasmid pLB1106-1, complete sequence					non-mobilizable
NZ_CP021531_1	NZ_CP021531.1	9423	PLSDB_version_2019_03_05	0	True	Pediococcus acidilactici strain SRCM101189 plasmid pPL1189-2 sequence	rep_cluster_589				non-mobilizable
NZ_CP021530_1	NZ_CP021530.1	59600	PLSDB_version_2019_03_05	0	True	Pediococcus acidilactici strain SRCM101189 plasmid pPL1189-1, complete sequence	rep_cluster_707	MOBQ			mobilizable
NZ_CP021470_1	NZ_CP021470.1	2895	PLSDB_version_2019_03_05	5532	True	Komagataeibacter europaeus strain SRCM101446 plasmid pKE1446-3					non-mobilizable
NZ_CP021469_1	NZ_CP021469.1	37199	PLSDB_version_2019_03_05	1057	True	Komagataeibacter europaeus strain SRCM101446 plasmid pKE1446-2, complete sequence	rep_cluster_1336	MOBQ			mobilizable
NZ_CP021468_1	NZ_CP021468.1	309048	PLSDB_version_2019_03_05	2472	True	Komagataeibacter europaeus strain SRCM101446 plasmid pKE1446-1		MOBF,MOBP	MPF_I		conjugative
NZ_CP019224_1	NZ_CP019224.1	97268	PLSDB_version_2019_03_05	2955	True	Mycobacterium chimaera strain CDC 2015-22-71 plasmid pDHQP20152271_1, complete sequence	rep_cluster_519	MOBF			mobilizable
NZ_CP019223_1	NZ_CP019223.1	39887	PLSDB_version_2019_03_05	4669	True	Mycobacterium chimaera strain CDC 2015-22-71 plasmid pDHQP20152271_2, complete sequence	rep_cluster_578	MOBF			mobilizable
NZ_CP019222_1	NZ_CP019222.1	32137	PLSDB_version_2019_03_05	4670	True	Mycobacterium chimaera strain CDC 2015-22-71 plasmid pDHQP20152271_3, complete sequence					non-mobilizable
NZ_CP015885_1	NZ_CP015885.1	55548	PLSDB_version_2019_03_05	0	True	Enterococcus faecalis strain sorialis plasmid Efsorialis-p2, complete sequence	rep_cluster_980	MOBC			mobilizable
NZ_CP015884_1	NZ_CP015884.1	125418	PLSDB_version_2019_03_05	4812	True	Enterococcus faecalis strain sorialis plasmid Efsorialis-p1, complete sequence	rep_cluster_976	MOBP	MPF_T		conjugative
NZ_CP019638_1	NZ_CP019638.1	15633	PLSDB_version_2019_03_05	5304	True	Nostocales cyanobacterium HT-58-2 plasmid pHT582-2, complete sequence	rep_cluster_1709				non-mobilizable
NZ_CP019637_1	NZ_CP019637.1	37028	PLSDB_version_2019_03_05	5303	True	Nostocales cyanobacterium HT-58-2 plasmid pHT582-1, complete sequence					non-mobilizable
NZ_CP020924_1	NZ_CP020924.1	65419	PLSDB_version_2019_03_05	0	True	Salmonella enterica subsp. enterica strain 16A242 plasmid unnamed2, complete sequence	IncX4	MOBP,MOBP	MPF_T		conjugative
NZ_CP020923_1	NZ_CP020923.1	116677	PLSDB_version_2019_03_05	0	True	Salmonella enterica subsp. enterica strain 16A242 plasmid unnamed1, complete sequence	IncFIB,IncFII	MOBF,MOBF	MPF_F		conjugative
NZ_CP019050_1	NZ_CP019050.1	111083	PLSDB_version_2019_03_05	0	True	Klebsiella pneumoniae subsp. pneumoniae strain RJA166 plasmid pRJA166c, complete sequence	IncFIB				non-mobilizable
NZ_CP019049_1	NZ_CP019049.1	228613	PLSDB_version_2019_03_05	0	True	Klebsiella pneumoniae subsp. pneumoniae strain RJA166 plasmid pRJA166b, complete sequence	IncFIB,IncHI1B				non-mobilizable
NZ_CP019048_1	NZ_CP019048.1	230606	PLSDB_version_2019_03_05	0	True	Klebsiella pneumoniae subsp. pneumoniae strain RJA166 plasmid pRJA166a, complete sequence	IncU	MOBH	MPF_F		conjugative
NZ_CP015580_1	NZ_CP015580.1	3786	PLSDB_version_2019_03_05	753	True	Tatumella citrea strain DSM 13699 plasmid unnamed, complete sequence					non-mobilizable
NZ_CP015865_1	NZ_CP015865.1	74479	PLSDB_version_2019_03_05	4807	True	Vibrio campbellii CAIM 519 = NBRC 15631 strain ATCC 25920, CAIM 519T plasmid unnamed, complete sequence	rep_cluster_1874				non-mobilizable
NZ_LT855377_1	NZ_LT855377.1	93862	PLSDB_version_2019_03_05	0	True	Salmonella enterica subsp. enterica serovar Typhimurium isolate STMU2UK genome assembly, plasmid: 2	IncFIB,IncFII	MOBF	MPF_F		conjugative
NZ_CP021449_1	NZ_CP021449.1	2066085	PLSDB_version_2019_03_05	111	True	Ralstonia solanacearum strain SEPPX05 plasmid pSEPPX05, complete sequence					non-mobilizable
NZ_CP021348_1	NZ_CP021348.1	25150	PLSDB_version_2019_03_05	0	True	Acinetobacter baumannii strain B8300 plasmid pB8300, complete sequence	rep_cluster_1254,rep_cluster_1364	MOBP,MOBQ			mobilizable
NZ_CP020860_1	NZ_CP020860.1	19851	PLSDB_version_2019_03_05	0	True	Lactobacillus salivarius strain ZLS006 plasmid unnamed2, complete sequence	rep_cluster_530	MOBV			mobilizable
NZ_CP020859_1	NZ_CP020859.1	264403	PLSDB_version_2019_03_05	77	True	Lactobacillus salivarius strain ZLS006 plasmid unnamed1, complete sequence	rep_cluster_1685	MOBP			mobilizable
NZ_CP021139_1	NZ_CP021139.1	39138	PLSDB_version_2019_03_05	5475	True	Sulfuriferula sp. AH1 plasmid unnamed, complete sequence		MOBP	MPF_T		conjugative
NZ_CP021429_1	NZ_CP021429.1	112604	PLSDB_version_2019_03_05	0	True	Acinetobacter pittii strain HUMV-6483 plasmid p11, complete sequence	rep_cluster_1218	MOBP,MOBP			mobilizable
NZ_CP021433_1	NZ_CP021433.1	39380	PLSDB_version_2019_03_05	3909	True	Loktanella vestfoldensis strain SMR4r plasmid pSMR4r-2, complete sequence	rep_cluster_784	MOBQ	MPF_T		conjugative
NZ_CP021432_1	NZ_CP021432.1	111030	PLSDB_version_2019_03_05	3916	True	Loktanella vestfoldensis strain SMR4r plasmid pSMR4r-1, complete sequence	rep_cluster_579	MOBP			mobilizable
NZ_LT703510_1	NZ_LT703510.1	32127	PLSDB_version_2019_03_05	4670	True	Mycobacterium chimaera strain Mycobacterium chimaera MC045 genome assembly, plasmid: 6		MOBF			mobilizable
NZ_LT703509_1	NZ_LT703509.1	39887	PLSDB_version_2019_03_05	4669	True	Mycobacterium chimaera strain Mycobacterium chimaera MC045 genome assembly, plasmid: 5	rep_cluster_578	MOBF			mobilizable
NZ_LT703508_1	NZ_LT703508.1	21123	PLSDB_version_2019_03_05	4671	True	Mycobacterium chimaera strain Mycobacterium chimaera MC045 genome assembly, plasmid: 4	rep_cluster_628				non-mobilizable
NZ_LT703507_1	NZ_LT703507.1	97266	PLSDB_version_2019_03_05	2955	True	Mycobacterium chimaera strain Mycobacterium chimaera MC045 genome assembly, plasmid: 3	rep_cluster_519	MOBF			mobilizable
NZ_LT703506_1	NZ_LT703506.1	324321	PLSDB_version_2019_03_05	7277	True	Mycobacterium chimaera strain Mycobacterium chimaera MC045 genome assembly, plasmid: 2		MOBP			mobilizable
NZ_LT604075_1	NZ_LT604075.1	244638	PLSDB_version_2019_03_05	77	True	Lactobacillus salivarius isolate LPM01 genome assembly, plasmid: II	rep_cluster_1685	MOBP			mobilizable
NZ_CP020813_1	NZ_CP020813.1	69875	PLSDB_version_2019_03_05	1302	True	Mycobacterium dioxanotrophicus strain PH-06 plasmid unnamed4, complete sequence	rep_cluster_1561,rep_cluster_248				non-mobilizable
NZ_CP020812_1	NZ_CP020812.1	106337	PLSDB_version_2019_03_05	1302	True	Mycobacterium dioxanotrophicus strain PH-06 plasmid unnamed3, complete sequence	rep_cluster_1561				non-mobilizable
NZ_CP020811_1	NZ_CP020811.1	152685	PLSDB_version_2019_03_05	5427	True	Mycobacterium dioxanotrophicus strain PH-06 plasmid unnamed2, complete sequence		MOBF			mobilizable
NZ_CP020810_1	NZ_CP020810.1	155598	PLSDB_version_2019_03_05	5426	True	Mycobacterium dioxanotrophicus strain PH-06 plasmid unnamed1, complete sequence		MOBF			mobilizable
NZ_CP021170_1	NZ_CP021170.1	162922	PLSDB_version_2019_03_05	5480	True	Paenibacillus bovis strain BD3526 plasmid unnamed1, complete sequence	rep_cluster_1987				non-mobilizable
NZ_CP020932_1	NZ_CP020932.1	243268	PLSDB_version_2019_03_05	5446	True	Marinobacter salarius strain SMR5 plasmid pSMR5, complete sequence					non-mobilizable
NZ_CP020476_1	NZ_CP020476.1	30295	PLSDB_version_2019_03_05	3909	True	Roseovarius mucosus strain SMR3 plasmid pSMR3-2, complete sequence	rep_cluster_784	MOBQ,MOBQ	MPF_T		conjugative
NZ_CP020475_1	NZ_CP020475.1	180135	PLSDB_version_2019_03_05	1482	True	Roseovarius mucosus strain SMR3 plasmid pSMR3-1, complete sequence	rep_cluster_160,rep_cluster_392	MOBP	MPF_T		conjugative
NC_013860_1	NC_013860.1	261596	PLSDB_version_2019_03_05	2010	True	Azospirillum sp. B510 plasmid pAB510f DNA, complete genome	rep_cluster_1806	MOBP,MOBP			mobilizable
NC_013859_1	NC_013859.1	537299	PLSDB_version_2019_03_05	2009	True	Azospirillum sp. B510 plasmid pAB510e DNA, complete genome		MOBP,MOBP			mobilizable
NC_013858_1	NC_013858.1	628837	PLSDB_version_2019_03_05	2008	True	Azospirillum sp. B510 plasmid pAB510d DNA, complete genome					non-mobilizable
NC_013857_1	NC_013857.1	681723	PLSDB_version_2019_03_05	2007	True	Azospirillum sp. B510 plasmid pAB510c DNA, complete genome		MOBP			mobilizable
NC_013856_1	NC_013856.1	723779	PLSDB_version_2019_03_05	2006	True	Azospirillum sp. B510 plasmid pAB510b DNA, complete genome		MOBP			mobilizable
NC_013855_1	NC_013855.1	1455109	PLSDB_version_2019_03_05	2005	True	Azospirillum sp. B510 plasmid pAB510a DNA, complete genome		MOBQ			mobilizable
NC_011603_1	NC_011603.1	97978	PLSDB_version_2019_03_05	0	True	Escherichia coli 0127:H6 E2348/69 plasmid pMAR2, strain E2348/69	IncFIA,IncFIB	MOBF	MPF_F	MOBF	conjugative
NC_011602_1	NC_011602.1	6147	PLSDB_version_2019_03_05	0	True	Escherichia coli 0127:H6 E2348/69 plasmid pE2348-2, strain E2348/69	rep_cluster_2335			MOBP	mobilizable
NC_010408_1	NC_010408.1	94791	PLSDB_version_2019_03_05	1541	True	Clavibacter michiganensis subsp. sepedonicus plasmid pCSL1					non-mobilizable
NC_010399_1	NC_010399.1	50350	PLSDB_version_2019_03_05	1539	True	Clavibacter michiganensis subsp. sepedonicus plasmid pCS1	rep_cluster_204	MOBC			mobilizable
NC_010555_1	NC_010555.1	36289	PLSDB_version_2019_03_05	0	True	Proteus mirabilis pHI4320 plasmid, complete genome	IncX8	MOBP	MPF_T		conjugative
NC_007491_1	NC_007491.1	271577	PLSDB_version_2019_03_05	972	True	Rhodococcus erythropolis PR4 plasmid pREL1 DNA, complete genome		MOBP			mobilizable
NC_007487_1	NC_007487.1	3637	PLSDB_version_2019_03_05	1	True	Rhodococcus erythropolis PR4 plasmid pREC2 DNA, complete genome	rep_cluster_1626				non-mobilizable
NC_007486_1	NC_007486.1	104014	PLSDB_version_2019_03_05	1123	True	Rhodococcus erythropolis PR4 plasmid pREC1 DNA, complete genome		MOBF			mobilizable
NC_006873_1	NC_006873.1	36560	PLSDB_version_2019_03_05	1077	True	Bacteroides fragilis NCTC 9343 pBF9343 plasmid complete sequence	rep_cluster_663	MOBP	MPF_T		conjugative
NZ_CP021370_1	NZ_CP021370.1	79638	PLSDB_version_2019_03_05	1322	True	Acidovorax sp. P4 plasmid pACP4.4, complete sequence	rep_cluster_1864	MOBF	MPF_F		conjugative
NZ_CP021369_1	NZ_CP021369.1	114839	PLSDB_version_2019_03_05	5502	True	Acidovorax sp. P4 plasmid pACP4.3, complete sequence		MOBP			mobilizable
NZ_CP021368_1	NZ_CP021368.1	163888	PLSDB_version_2019_03_05	5501	True	Acidovorax sp. P4 plasmid pACP4.2, complete sequence					non-mobilizable
NZ_CP021367_1	NZ_CP021367.1	269150	PLSDB_version_2019_03_05	5500	True	Acidovorax sp. P4 plasmid pACP4.1, complete sequence	rep_cluster_1676	MOBP			mobilizable
NZ_CP021360_1	NZ_CP021360.1	71051	PLSDB_version_2019_03_05	5500	True	Acidovorax sp. NA2 plasmid pACNA2.1, complete sequence					non-mobilizable
NZ_CP020856_1	NZ_CP020856.1	76158	PLSDB_version_2019_03_05	0	True	Klebsiella pneumoniae strain KPN528 plasmid pKPN528-3, complete sequence	IncFIA,IncR			MOBF	mobilizable
NZ_CP020855_1	NZ_CP020855.1	221428	PLSDB_version_2019_03_05	0	True	Klebsiella pneumoniae strain KPN528 plasmid pKPN528-2, complete sequence	IncFIB,IncFII,rep_cluster_2183	MOBF,MOBF	MPF_F		conjugative
NZ_CP020854_1	NZ_CP020854.1	292471	PLSDB_version_2019_03_05	0	True	Klebsiella pneumoniae strain KPN528 plasmid pKPN528-1, complete sequence	IncFIB,IncHI1B,rep_cluster_1254	MOBH	MPF_F		conjugative
NZ_CP020846_1	NZ_CP020846.1	12540	PLSDB_version_2019_03_05	0	True	Klebsiella pneumoniae strain KPN1482 plasmid pKPN1482-4, complete sequence	ColRNAI_rep_cluster_1987				non-mobilizable
NZ_CP020845_1	NZ_CP020845.1	9510	PLSDB_version_2019_03_05	0	True	Klebsiella pneumoniae strain KPN1482 plasmid pKPN1482-5, complete sequence	ColRNAI_rep_cluster_1987				non-mobilizable
NZ_CP020844_1	NZ_CP020844.1	74177	PLSDB_version_2019_03_05	0	True	Klebsiella pneumoniae strain KPN1482 plasmid pKPN1482-3, complete sequence	IncL/M	MOBP	MPF_I		conjugative
NZ_CP020843_1	NZ_CP020843.1	97202	PLSDB_version_2019_03_05	0	True	Klebsiella pneumoniae strain KPN1482 plasmid pKPN1482-2, complete sequence	IncFII,rep_cluster_1418	MOBF,MOBF	MPF_F		conjugative
NZ_CP020842_1	NZ_CP020842.1	180210	PLSDB_version_2019_03_05	0	True	Klebsiella pneumoniae strain KPN1482 plasmid pKPN1482-1, complete sequence	IncFIB,IncFII,rep_cluster_2183	MOBF,MOBF	MPF_F		conjugative
NZ_CP021341_1	NZ_CP021341.1	81853	PLSDB_version_2019_03_05	0	True	Escherichia coli strain 95NR1 plasmid p95NR1B, complete sequence	IncFIA,IncFII	MOBF	MPF_F	MOBF	conjugative
NZ_CP021340_1	NZ_CP021340.1	86917	PLSDB_version_2019_03_05	0	True	Escherichia coli strain 95NR1 plasmid p95NR1A, complete sequence	IncHI1B				non-mobilizable
NZ_CP021337_1	NZ_CP021337.1	83138	PLSDB_version_2019_03_05	0	True	Escherichia coli strain 95JB1 plasmid p95JB1B, complete sequence	IncFIA,IncFII	MOBF	MPF_F	MOBF	conjugative
NZ_CP021336_1	NZ_CP021336.1	86922	PLSDB_version_2019_03_05	0	True	Escherichia coli strain 95JB1 plasmid p95JB1A, complete sequence	IncHI1B				non-mobilizable
NZ_CP021254_1	NZ_CP021254.1	13640	PLSDB_version_2019_03_05	0	True	Corynebacterium striatum strain KC-Na-01 plasmid pCs-Na-2, complete sequence		MOBF			mobilizable
NZ_CP021253_1	NZ_CP021253.1	25501	PLSDB_version_2019_03_05	1626	True	Corynebacterium striatum strain KC-Na-01 plasmid pCs-Na-1, complete sequence	rep_cluster_1173	MOBF			mobilizable
NZ_CP020840_1	NZ_CP020840.1	11984	PLSDB_version_2019_03_05	0	True	Klebsiella pneumoniae strain BK13043 plasmid pBK13043-3, complete sequence	ColRNAI_rep_cluster_1857	MOBC			mobilizable
NZ_CP020839_1	NZ_CP020839.1	57580	PLSDB_version_2019_03_05	0	True	Klebsiella pneumoniae strain BK13043 plasmid pBK13043-2, complete sequence	IncX3	MOBP	MPF_T		conjugative
NZ_CP020838_1	NZ_CP020838.1	232540	PLSDB_version_2019_03_05	0	True	Klebsiella pneumoniae strain BK13043 plasmid pBK13043-1, complete sequence	IncFIB,IncFII,rep_cluster_2183	MOBF,MOBF	MPF_F		conjugative
NZ_CP021135_1	NZ_CP021135.1	16437	PLSDB_version_2019_03_05	0	True	Pseudomonas fragi strain NMC25 plasmid unnamed3, complete sequence	rep_cluster_1967				non-mobilizable
NZ_CP021134_1	NZ_CP021134.1	54359	PLSDB_version_2019_03_05	0	True	Pseudomonas fragi strain NMC25 plasmid unnamed2, complete sequence		MOBF			mobilizable
NZ_CP021133_1	NZ_CP021133.1	79891	PLSDB_version_2019_03_05	0	True	Pseudomonas fragi strain NMC25 plasmid unnamed1, complete sequence	rep_cluster_604	MOBP			mobilizable
NZ_CP016613_1	NZ_CP016613.1	2000873	PLSDB_version_2019_03_05	111	True	Ralstonia solanacearum FJAT-91 plasmid unnamed1, complete sequence		MOBP			mobilizable
NZ_CP017898_1	NZ_CP017898.1	294086	PLSDB_version_2019_03_05	5095	True	Vibrio alginolyticus isolate K04M3 plasmid pL294, complete sequence	rep_cluster_273				non-mobilizable
NZ_CP017915_1	NZ_CP017915.1	300425	PLSDB_version_2019_03_05	5095	True	Vibrio alginolyticus strain K08M3 plasmid pL300, complete sequence	rep_cluster_273				non-mobilizable
NZ_CP019926_1	NZ_CP019926.1	52971	PLSDB_version_2019_03_05	700	True	Borreliella burgdorferi strain PAbe plasmid p_lp56, complete sequence	rep_cluster_1621				non-mobilizable
NZ_CP019924_1	NZ_CP019924.1	36846	PLSDB_version_2019_03_05	737	True	Borreliella burgdorferi strain PAbe plasmid p_lp36, complete sequence					non-mobilizable
NZ_CP019923_1	NZ_CP019923.1	28157	PLSDB_version_2019_03_05	737	True	Borreliella burgdorferi strain PAbe plasmid p_lp28-1, complete sequence					non-mobilizable
NZ_CP019922_1	NZ_CP019922.1	16800	PLSDB_version_2019_03_05	737	True	Borreliella burgdorferi strain PAbe plasmid p_lp17, complete sequence					non-mobilizable
NZ_CP019921_1	NZ_CP019921.1	62238	PLSDB_version_2019_03_05	700	True	Borreliella burgdorferi strain PAbe plasmid p_cp32-9-4, complete sequence					non-mobilizable
NZ_CP019920_1	NZ_CP019920.1	25789	PLSDB_version_2019_03_05	700	True	Borreliella burgdorferi strain PAbe plasmid p_cp32-3, complete sequence					non-mobilizable
NZ_CP019919_1	NZ_CP019919.1	31245	PLSDB_version_2019_03_05	700	True	Borreliella burgdorferi strain PAbe plasmid p_cp32-2, complete sequence					non-mobilizable
NZ_CP019918_1	NZ_CP019918.1	56632	PLSDB_version_2019_03_05	700	True	Borreliella burgdorferi strain PAbe plasmid p_cp32-5-1, complete sequence	rep_cluster_1662				non-mobilizable
NZ_CP019855_1	NZ_CP019855.1	52971	PLSDB_version_2019_03_05	700	True	Borreliella burgdorferi plasmid lp56, complete sequence	rep_cluster_1621				non-mobilizable
NZ_CP019854_1	NZ_CP019854.1	53650	PLSDB_version_2019_03_05	740	True	Borreliella burgdorferi plasmid lp54, complete sequence					non-mobilizable
NZ_CP019853_1	NZ_CP019853.1	38841	PLSDB_version_2019_03_05	739	True	Borreliella burgdorferi plasmid lp38, complete sequence					non-mobilizable
NZ_CP019852_1	NZ_CP019852.1	36714	PLSDB_version_2019_03_05	737	True	Borreliella burgdorferi plasmid lp36, complete sequence					non-mobilizable
NZ_CP019851_1	NZ_CP019851.1	16820	PLSDB_version_2019_03_05	737	True	Borreliella burgdorferi plasmid lp17, complete sequence					non-mobilizable
NZ_CP019850_1	NZ_CP019850.1	30580	PLSDB_version_2019_03_05	700	True	Borreliella burgdorferi plasmid cp32-9, complete sequence					non-mobilizable
NZ_CP019849_1	NZ_CP019849.1	30674	PLSDB_version_2019_03_05	700	True	Borreliella burgdorferi plasmid cp32-5, complete sequence	rep_cluster_1662				non-mobilizable
NZ_CP019848_1	NZ_CP019848.1	30299	PLSDB_version_2019_03_05	700	True	Borreliella burgdorferi plasmid cp32-4, complete sequence					non-mobilizable
NZ_CP019847_1	NZ_CP019847.1	30418	PLSDB_version_2019_03_05	700	True	Borreliella burgdorferi plasmid cp32-3, complete sequence					non-mobilizable
NZ_CP019846_1	NZ_CP019846.1	30726	PLSDB_version_2019_03_05	700	True	Borreliella burgdorferi plasmid cp32-1, complete sequence					non-mobilizable
NZ_CP019766_1	NZ_CP019766.1	52951	PLSDB_version_2019_03_05	700	True	Borrelia burgdorferi strain B31_NRZ plasmid lp56, complete sequence	rep_cluster_1621				non-mobilizable
NZ_CP019765_1	NZ_CP019765.1	53650	PLSDB_version_2019_03_05	740	True	Borrelia burgdorferi strain B31_NRZ plasmid lp54, complete sequence					non-mobilizable
NZ_CP019764_1	NZ_CP019764.1	38834	PLSDB_version_2019_03_05	739	True	Borrelia burgdorferi strain B31_NRZ plasmid lp38, complete sequence					non-mobilizable
NZ_CP019763_1	NZ_CP019763.1	36780	PLSDB_version_2019_03_05	737	True	Borrelia burgdorferi strain B31_NRZ plasmid lp36, complete sequence					non-mobilizable
NZ_CP019762_1	NZ_CP019762.1	21891	PLSDB_version_2019_03_05	737	True	Borrelia burgdorferi strain B31_NRZ plasmid lp28-1 sequence					non-mobilizable
NZ_CP019761_1	NZ_CP019761.1	16821	PLSDB_version_2019_03_05	737	True	Borrelia burgdorferi strain B31_NRZ plasmid lp17, complete sequence					non-mobilizable
NZ_CP019760_1	NZ_CP019760.1	30651	PLSDB_version_2019_03_05	700	True	Borrelia burgdorferi strain B31_NRZ plasmid cp32-9, complete sequence					non-mobilizable
NZ_CP019759_1	NZ_CP019759.1	30300	PLSDB_version_2019_03_05	700	True	Borrelia burgdorferi strain B31_NRZ plasmid cp32-4, complete sequence					non-mobilizable
NZ_CP019758_1	NZ_CP019758.1	30222	PLSDB_version_2019_03_05	700	True	Borrelia burgdorferi strain B31_NRZ plasmid cp32-3, complete sequence					non-mobilizable
NZ_CP019757_1	NZ_CP019757.1	31245	PLSDB_version_2019_03_05	700	True	Borrelia burgdorferi strain B31_NRZ plasmid p_cp32-2, complete sequence					non-mobilizable
NZ_CP019756_1	NZ_CP019756.1	61418	PLSDB_version_2019_03_05	700	True	Borrelia burgdorferi strain B31_NRZ plasmid cp32-5+1, complete sequence	rep_cluster_1662				non-mobilizable
NZ_CP019755_1	NZ_CP019755.1	26498	PLSDB_version_2019_03_05	742	True	Borrelia burgdorferi strain B31_NRZ plasmid cp26, complete sequence					non-mobilizable
NZ_CP021192_1	NZ_CP021192.1	5526	PLSDB_version_2019_03_05	0	True	Sphingomonas wittichii DC-6 plasmid pDC11, complete sequence		MOBQ			mobilizable
NZ_CP021191_1	NZ_CP021191.1	6108	PLSDB_version_2019_03_05	1068	True	Sphingomonas wittichii DC-6 plasmid pDC10, complete sequence	rep_cluster_1455	MOBQ			mobilizable
NZ_CP021190_1	NZ_CP021190.1	9585	PLSDB_version_2019_03_05	3500	True	Sphingomonas wittichii DC-6 plasmid pDC09, complete sequence	rep_cluster_802	MOBQ			mobilizable
NZ_CP021189_1	NZ_CP021189.1	17574	PLSDB_version_2019_03_05	0	True	Sphingomonas wittichii DC-6 plasmid pDC08, complete sequence	rep_cluster_855	MOBQ			mobilizable
NZ_CP021188_1	NZ_CP021188.1	24123	PLSDB_version_2019_03_05	0	True	Sphingomonas wittichii DC-6 plasmid pDC07, complete sequence	rep_cluster_754	MOBQ	MPF_T		conjugative
NZ_CP021187_1	NZ_CP021187.1	25502	PLSDB_version_2019_03_05	498	True	Sphingomonas wittichii DC-6 plasmid pDC06, complete sequence	rep_cluster_1420	MOBQ	MPF_T		conjugative
NZ_CP021186_1	NZ_CP021186.1	35564	PLSDB_version_2019_03_05	0	True	Sphingomonas wittichii DC-6 plasmid pDC05, complete sequence	rep_cluster_824	MOBQ			mobilizable
NZ_CP021185_1	NZ_CP021185.1	95350	PLSDB_version_2019_03_05	0	True	Sphingomonas wittichii DC-6 plasmid pDC04, complete sequence		MOBF			mobilizable
NZ_CP021184_1	NZ_CP021184.1	115498	PLSDB_version_2019_03_05	5482	True	Sphingomonas wittichii DC-6 plasmid pDC03, complete sequence	rep_cluster_736	MOBQ,MOBQ	MPF_T		conjugative
NZ_CP021183_1	NZ_CP021183.1	117506	PLSDB_version_2019_03_05	5481	True	Sphingomonas wittichii DC-6 plasmid pDC02, complete sequence	rep_cluster_1319	MOBP,MOBQ	MPF_F		conjugative
NZ_CP021182_1	NZ_CP021182.1	199964	PLSDB_version_2019_03_05	0	True	Sphingomonas wittichii DC-6 plasmid pDC01, complete sequence	rep_cluster_647	MOBP	MPF_T		conjugative
NZ_CP020611_1	NZ_CP020611.1	30274	PLSDB_version_2019_03_05	0	True	Lactococcus lactis subsp. lactis bv. diacetylactis strain FM03 plasmid pLd7, complete sequence	rep_cluster_556	MOBP		MOBP	mobilizable
NZ_CP020610_1	NZ_CP020610.1	3363	PLSDB_version_2019_03_05	0	True	Lactococcus lactis subsp. lactis bv. diacetylactis strain FM03 plasmid pLd6, complete sequence	rep_cluster_800				non-mobilizable
NZ_CP020609_1	NZ_CP020609.1	7521	PLSDB_version_2019_03_05	0	True	Lactococcus lactis subsp. lactis bv. diacetylactis strain FM03 plasmid pLd5, complete sequence	rep_cluster_516			MOBP	mobilizable
NZ_CP020608_1	NZ_CP020608.1	12005	PLSDB_version_2019_03_05	0	True	Lactococcus lactis subsp. lactis bv. diacetylactis strain FM03 plasmid pLd4, complete sequence	rep_cluster_554				non-mobilizable
NZ_CP020607_1	NZ_CP020607.1	4242	PLSDB_version_2019_03_05	5402	True	Lactococcus lactis subsp. lactis bv. diacetylactis strain FM03 plasmid pLd3, complete sequence	rep_cluster_115				non-mobilizable
NZ_CP020606_1	NZ_CP020606.1	15218	PLSDB_version_2019_03_05	0	True	Lactococcus lactis subsp. lactis bv. diacetylactis strain FM03 plasmid pLd2, complete sequence	rep_cluster_556	MOBP		MOBP,MOBP	mobilizable
NZ_CP020605_1	NZ_CP020605.1	8277	PLSDB_version_2019_03_05	0	True	Lactococcus lactis subsp. lactis bv. diacetylactis strain FM03 plasmid pLd1, complete sequence	rep_cluster_520				non-mobilizable
NZ_CP020734_1	NZ_CP020734.1	8768	PLSDB_version_2019_03_05	5417	True	Leuconostoc mesenteroides subsp. mesenteroides FM06 plasmid pLm3, complete genome	rep_cluster_589				non-mobilizable
NZ_CP020733_1	NZ_CP020733.1	15285	PLSDB_version_2019_03_05	0	True	Leuconostoc mesenteroides subsp. mesenteroides FM06 plasmid pLm2, complete genome	rep_cluster_589	MOBV			mobilizable
NZ_CP020732_1	NZ_CP020732.1	31104	PLSDB_version_2019_03_05	0	True	Leuconostoc mesenteroides subsp. mesenteroides FM06 plasmid pLm1, complete genome	rep_cluster_1503				non-mobilizable
NZ_CP020081_1	NZ_CP020081.1	86121	PLSDB_version_2019_03_05	5251	True	Vibrio campbellii strain 20130629003S01 plasmid pVCGX4, complete sequence					non-mobilizable
NZ_CP020080_1	NZ_CP020080.1	143140	PLSDB_version_2019_03_05	5250	True	Vibrio campbellii strain 20130629003S01 plasmid pVCGX3, complete sequence	rep_cluster_1362	MOBP	MPF_T		conjugative
NZ_CP020079_1	NZ_CP020079.1	204531	PLSDB_version_2019_03_05	4371	True	Vibrio campbellii strain 20130629003S01 plasmid pVCGX2, complete sequence	rep_cluster_858				non-mobilizable
NZ_CP020078_1	NZ_CP020078.1	70066	PLSDB_version_2019_03_05	15	True	Vibrio campbellii strain 20130629003S01 plasmid pVCGX1, complete sequence	rep_cluster_1486	MOBC			mobilizable
NZ_AP014641_1	NZ_AP014641.1	44369	PLSDB_version_2019_03_05	3236	True	Leptolyngbya boryana IAM M-101 plasmid pLBY DNA, complete genome, strain: IAM M-101					non-mobilizable
NZ_AP014640_1	NZ_AP014640.1	504942	PLSDB_version_2019_03_05	3235	True	Leptolyngbya boryana IAM M-101 plasmid pLBX DNA, complete genome, strain: IAM M-101					non-mobilizable
NZ_AP014639_1	NZ_AP014639.1	77793	PLSDB_version_2019_03_05	3234	True	Leptolyngbya boryana IAM M-101 plasmid pLBA DNA, complete genome, strain: IAM M-101					non-mobilizable
NZ_CP021150_1	NZ_CP021150.1	63992	PLSDB_version_2019_03_05	5477	True	Vibrio campbellii strain LA16-V1 plasmid pLA16-4, complete sequence	rep_cluster_1486	MOBP			mobilizable
NZ_CP021149_1	NZ_CP021149.1	67308	PLSDB_version_2019_03_05	15	True	Vibrio campbellii strain LA16-V1 plasmid pLA16-3, complete sequence	rep_cluster_557				non-mobilizable
NZ_CP021148_1	NZ_CP021148.1	73461	PLSDB_version_2019_03_05	15	True	Vibrio campbellii strain LA16-V1 plasmid pLA16-2, complete sequence	rep_cluster_1486	MOBC			mobilizable
NZ_CP021147_1	NZ_CP021147.1	109793	PLSDB_version_2019_03_05	5476	True	Vibrio campbellii strain LA16-V1 plasmid pLA16-1, complete sequence		MOBH	MPF_F		conjugative
NZ_CP021177_1	NZ_CP021177.1	154099	PLSDB_version_2019_03_05	0	True	Escherichia coli strain 5CRE51 plasmid p5CRE51-NDM-9 sequence	rep_cluster_1088	MOBH	MPF_F	MOBH	conjugative
NZ_CP021176_1	NZ_CP021176.1	60961	PLSDB_version_2019_03_05	0	True	Escherichia coli strain 5CRE51 plasmid p5CRE51-MCR-1, complete sequence	IncI2	MOBP	MPF_T		conjugative
NZ_CP015818_1	NZ_CP015818.1	35415	PLSDB_version_2019_03_05	0	True	Staphylococcus aureus strain FORC_039 plasmid, complete sequence	rep_cluster_1733,rep_cluster_2214	MOBV		MOBQ	mobilizable
NZ_CP021210_1	NZ_CP021210.1	75553	PLSDB_version_2019_03_05	0	True	Escherichia coli strain strain Z247 plasmid p2474-NDM1, complete sequence	IncFIA,IncFIC	MOBF	MPF_F	MOBP	conjugative
NZ_CP021209_1	NZ_CP021209.1	223982	PLSDB_version_2019_03_05	0	True	Escherichia coli strain strain Z247 plasmid p2474-MCR1, complete sequence	IncHI2A,rep_cluster_1088	MOBH	MPF_F	MOBH	conjugative
NZ_CP021208_1	NZ_CP021208.1	86725	PLSDB_version_2019_03_05	0	True	Escherichia coli strain strain Z247 plasmid p2474-3, complete sequence	IncI-gamma/K1	MOBP	MPF_I	MOBP	conjugative
NZ_CP021206_1	NZ_CP021206.1	111688	PLSDB_version_2019_03_05	0	True	Escherichia coli strain Z1002 plasmid p1002-NDM1, complete sequence	IncC	MOBH,MOBH	MPF_F	MOBH	conjugative
NZ_CP021205_1	NZ_CP021205.1	63392	PLSDB_version_2019_03_05	0	True	Escherichia coli strain Z1002 plasmid p1002-MCR1, complete sequence	IncI2	MOBP	MPF_T		conjugative
NZ_CP021204_1	NZ_CP021204.1	92438	PLSDB_version_2019_03_05	0	True	Escherichia coli strain Z1002 plasmid p1002-4, complete sequence	IncFIA,IncFIB,IncFIC,IncFII	MOBF	MPF_F		conjugative
NZ_CP021203_1	NZ_CP021203.1	183508	PLSDB_version_2019_03_05	0	True	Escherichia coli strain Z1002 plasmid p1002-1, complete sequence	IncFIA,IncFIC,IncHI1B	MOBF	MPF_F	MOBP	conjugative
NZ_CP018792_1	NZ_CP018792.1	24958	PLSDB_version_2019_03_05	3562	True	Campylobacter sp. RM8964 plasmid pVIC8964, complete sequence		MOBP	MPF_T		conjugative
NZ_CP018795_1	NZ_CP018795.1	4217	PLSDB_version_2019_03_05	5183	True	Campylobacter sp. RM12175 plasmid pVIC12175-2, complete sequence	rep_cluster_760				non-mobilizable
NZ_CP018794_1	NZ_CP018794.1	25220	PLSDB_version_2019_03_05	3562	True	Campylobacter sp. RM12175 plasmid pVIC12175-1, complete sequence		MOBP	MPF_T		conjugative
NZ_CP018790_1	NZ_CP018790.1	6090	PLSDB_version_2019_03_05	5182	True	Campylobacter sp. RM6137 plasmid pSUIS6137, complete sequence	rep_cluster_811				non-mobilizable
NZ_CP015341_1	NZ_CP015341.1	39943	PLSDB_version_2019_03_05	4694	True	Lactobacillus brevis strain 100D8 plasmid unnamed3, complete sequence	rep_cluster_1609				non-mobilizable
NZ_CP015340_1	NZ_CP015340.1	40740	PLSDB_version_2019_03_05	0	True	Lactobacillus brevis strain 100D8 plasmid unnamed2, complete sequence	rep_cluster_731				non-mobilizable
NZ_CP015339_1	NZ_CP015339.1	45061	PLSDB_version_2019_03_05	0	True	Lactobacillus brevis strain 100D8 plasmid unnamed1, complete sequence	rep_cluster_731	MOBP,MOBQ			mobilizable
NZ_CP020826_1	NZ_CP020826.1	59363	PLSDB_version_2019_03_05	0	True	Salmonella enterica subsp. enterica strain CFSAN033543 plasmid pCFSAN033543, complete sequence	IncFIB,IncFIB,IncFII		MPF_F		non-mobilizable
NZ_CP020824_1	NZ_CP020824.1	59372	PLSDB_version_2019_03_05	0	True	Salmonella enterica subsp. enterica strain CFSAN033541 plasmid pCFSAN033541, complete sequence	IncFIB,IncFII		MPF_F		non-mobilizable
NZ_CP020911_1	NZ_CP020911.1	978479	PLSDB_version_2019_03_05	1160	True	Rhizobium etli strain NXC12 plasmid pRetNXC12e, complete sequence		MOBQ	MPF_T		conjugative
NZ_CP020910_1	NZ_CP020910.1	543095	PLSDB_version_2019_03_05	3061	True	Rhizobium etli strain NXC12 plasmid pRetNXC12d, complete sequence	rep_cluster_287	MOBQ	MPF_T		conjugative
NZ_CP020909_1	NZ_CP020909.1	505136	PLSDB_version_2019_03_05	1162	True	Rhizobium etli strain NXC12 plasmid pRetNXC12c, complete sequence					non-mobilizable
NZ_CP020908_1	NZ_CP020908.1	250162	PLSDB_version_2019_03_05	1161	True	Rhizobium etli strain NXC12 plasmid pRetNXC12b, complete sequence	rep_cluster_841				non-mobilizable
NZ_CP020907_1	NZ_CP020907.1	182413	PLSDB_version_2019_03_05	1160	True	Rhizobium etli strain NXC12 plasmid pRetNXC12a, complete sequence					non-mobilizable
NZ_CP021071_1	NZ_CP021071.1	531629	PLSDB_version_2019_03_05	2241	True	Mesorhizobium sp. WSM1497 plasmid pWSM1497, complete sequence					non-mobilizable
NZ_CP017910_1	NZ_CP017910.1	29688	PLSDB_version_2019_03_05	5096	True	Vibrio alginolyticus strain K06K5 plasmid pL29, complete sequence	rep_cluster_1805				non-mobilizable
NZ_CP017909_1	NZ_CP017909.1	291285	PLSDB_version_2019_03_05	5095	True	Vibrio alginolyticus strain K06K5 plasmid pL291, complete sequence	rep_cluster_273				non-mobilizable
NZ_CP017901_1	NZ_CP017901.1	294721	PLSDB_version_2019_03_05	5095	True	Vibrio alginolyticus strain K04M5 plasmid pL294, complete sequence	rep_cluster_273				non-mobilizable
NC_020910_1	NC_020910.1	159683	PLSDB_version_2019_03_05	3002	True	Octadecabacter arcticus 238 plasmid pOA238_160, complete sequence	rep_cluster_291	MOBP			mobilizable
NC_020909_1	NC_020909.1	118287	PLSDB_version_2019_03_05	3001	True	Octadecabacter arcticus 238 plasmid pOA238_118, complete sequence	rep_cluster_804				non-mobilizable
NC_020907_1	NC_020907.1	62881	PLSDB_version_2019_03_05	2999	True	Octadecabacter antarcticus 307 plasmid pOA307_63, complete sequence	rep_cluster_609				non-mobilizable
NC_020560_1	NC_020560.1	1683348	PLSDB_version_2019_03_05	165	True	Sinorhizobium meliloti 2011 plasmid pSymB, complete sequence		MOBQ			mobilizable
NC_020527_1	NC_020527.1	1352561	PLSDB_version_2019_03_05	108	True	Sinorhizobium meliloti 2011 plasmid pSymA, complete sequence		MOBQ	MPF_T		conjugative
NC_017957_2	NC_017957.2	692456	PLSDB_version_2019_03_05	2666	True	Tistrella mobilis KA081020-065 plasmid pTM1, complete sequence	rep_cluster_140				non-mobilizable
NC_020060_1	NC_020060.1	216610	PLSDB_version_2019_03_05	96	True	Rhizobium tropici CIAT 899 plasmid pRtrCIAT899a, complete sequence	rep_cluster_287	MOBQ	MPF_T		conjugative
NC_020062_1	NC_020062.1	2083197	PLSDB_version_2019_03_05	2938	True	Rhizobium tropici CIAT 899 plasmid pRtrCIAT899c, complete sequence					non-mobilizable
NC_020061_1	NC_020061.1	549467	PLSDB_version_2019_03_05	2937	True	Rhizobium tropici CIAT 899 plasmid pRtrCIAT899b, complete sequence	rep_cluster_141	MOBP,MOBQ	MPF_T		conjugative
NC_019941_1	NC_019941.1	88600	PLSDB_version_2019_03_05	2923	True	Thioflavicoccus mobilis 8321 plasmid pTHIMO01, complete sequence	rep_cluster_1761	MOBP	MPF_T		conjugative
NC_019937_1	NC_019937.1	12763	PLSDB_version_2019_03_05	2919	True	Pseudomonas stutzeri RCH2 plasmid pPSEST01, complete sequence	IncP				non-mobilizable
NC_019939_1	NC_019939.1	2804	PLSDB_version_2019_03_05	2921	True	Pseudomonas stutzeri RCH2 plasmid pPSEST03, complete sequence	rep_cluster_476				non-mobilizable
NC_019938_1	NC_019938.1	9865	PLSDB_version_2019_03_05	2920	True	Pseudomonas stutzeri RCH2 plasmid pPSEST02, complete sequence					non-mobilizable
NC_019906_1	NC_019906.1	80360	PLSDB_version_2019_03_05	0	True	Pseudomonas putida HB3267 plasmid pPC9, complete sequence	rep_cluster_688	MOBF	MPF_T		conjugative
NC_019898_1	NC_019898.1	149182	PLSDB_version_2019_03_05	2914	True	Thermobacillus composti KWC4 plasmid pTHECO01, complete sequence	rep_cluster_451		MPF_F		non-mobilizable
NC_019895_1	NC_019895.1	32131	PLSDB_version_2019_03_05	2912	True	Singulisphaera acidiphila DSM 18658 plasmid pSINAC03, complete sequence		MOBF	MPF_T		conjugative
NC_019894_1	NC_019894.1	39149	PLSDB_version_2019_03_05	2911	True	Singulisphaera acidiphila DSM 18658 plasmid pSINAC02, complete sequence	rep_cluster_1559				non-mobilizable
NC_019893_1	NC_019893.1	54731	PLSDB_version_2019_03_05	2910	True	Singulisphaera acidiphila DSM 18658 plasmid pSINAC01, complete sequence	rep_cluster_1545				non-mobilizable
NC_019686_1	NC_019686.1	3474	PLSDB_version_2019_03_05	2842	True	Rivularia sp. PCC 7116 plasmid pRIV7116.02, complete sequence	rep_cluster_278				non-mobilizable
NC_019679_1	NC_019679.1	26836	PLSDB_version_2019_03_05	2836	True	Rivularia sp. PCC 7116 plasmid pRIV7116.01, complete sequence					non-mobilizable
NC_019677_1	NC_019677.1	77478	PLSDB_version_2019_03_05	2834	True	Nostoc sp. PCC 7524 plasmid pNOS7524.01, complete sequence	rep_cluster_1678				non-mobilizable
NC_019685_1	NC_019685.1	6361	PLSDB_version_2019_03_05	1257	True	Nostoc sp. PCC 7524 plasmid pNOS7524.02, complete sequence					non-mobilizable
NC_018701_1	NC_018701.1	1664896	PLSDB_version_2019_03_05	165	True	Sinorhizobium meliloti Rm41 plasmid pSYMB complete sequence		MOBQ			mobilizable
NC_018683_1	NC_018683.1	1559666	PLSDB_version_2019_03_05	108	True	Sinorhizobium meliloti Rm41 plasmid pSYMA complete sequence	rep_cluster_77	MOBQ	MPF_T		conjugative
NC_018682_1	NC_018682.1	246023	PLSDB_version_2019_03_05	2745	True	Sinorhizobium meliloti Rm41 plasmid pRM41A complete sequence	rep_cluster_471	MOBQ,MOBQ	MPF_T		conjugative
NC_018291_1	NC_018291.1	261820	PLSDB_version_2019_03_05	2710	True	Phaeobacter inhibens DSM 17395 plasmid pPGA1_262, complete sequence	rep_cluster_377				non-mobilizable
NC_018288_1	NC_018288.1	65245	PLSDB_version_2019_03_05	2709	True	Phaeobacter inhibens DSM 17395 plasmid pPGA1_65, complete sequence	rep_cluster_252,rep_cluster_735				non-mobilizable
NC_018287_1	NC_018287.1	78238	PLSDB_version_2019_03_05	2708	True	Phaeobacter inhibens DSM 17395 plasmid pPGA1_78, complete sequence	rep_cluster_288				non-mobilizable
NC_018023_1	NC_018023.1	143623	PLSDB_version_2019_03_05	2684	True	Mycobacterium chubuense NBB4 plasmid pMYCCH.02, complete sequence	rep_cluster_1606	MOBF			mobilizable
NC_018022_1	NC_018022.1	615278	PLSDB_version_2019_03_05	2683	True	Mycobacterium chubuense NBB4 plasmid pMYCCH.01, complete sequence		MOBF,MOBF			mobilizable
NC_018021_1	NC_018021.1	25287	PLSDB_version_2019_03_05	2682	True	Turneriella parva DSM 21527 plasmid pTURPA.01, complete sequence	rep_cluster_1543				non-mobilizable
NC_017966_1	NC_017966.1	690188	PLSDB_version_2019_03_05	2671	True	Tistrella mobilis KA081020-065 plasmid pTM2, complete sequence					non-mobilizable
NC_017959_1	NC_017959.1	83885	PLSDB_version_2019_03_05	2668	True	Tistrella mobilis KA081020-065 plasmid pTM4, complete sequence					non-mobilizable
NC_017958_1	NC_017958.1	1126962	PLSDB_version_2019_03_05	2667	True	Tistrella mobilis KA081020-065 plasmid pTM3, complete sequence	rep_cluster_10	MOBH	MPF_G		conjugative
NC_017578_1	NC_017578.1	71173	PLSDB_version_2019_03_05	1337	True	Shewanella baltica OS117 plasmid pSBAL11703, complete sequence					non-mobilizable
NC_017577_1	NC_017577.1	120153	PLSDB_version_2019_03_05	2628	True	Shewanella baltica OS117 plasmid pSBAL11701, complete sequence	rep_cluster_1435	MOBH	MPF_F		conjugative
NC_017580_1	NC_017580.1	91728	PLSDB_version_2019_03_05	1337	True	Shewanella baltica OS117 plasmid pSBAL11702, complete sequence	rep_cluster_862	MOBH	MPF_G		conjugative
NC_017575_1	NC_017575.1	1949172	PLSDB_version_2019_03_05	111	True	Ralstonia solanacearum Po82 megaplasmid, complete sequence					non-mobilizable
NC_017327_1	NC_017327.1	1633319	PLSDB_version_2019_03_05	108	True	Sinorhizobium meliloti SM11 plasmid pSmeSM11c, complete sequence		MOBP,MOBQ	MPF_T		conjugative
NC_017326_1	NC_017326.1	1632395	PLSDB_version_2019_03_05	165	True	Sinorhizobium meliloti SM11 plasmid pSmeSM11d, complete sequence					non-mobilizable
NC_016905_1	NC_016905.1	80698	PLSDB_version_2019_03_05	477	True	Shewanella baltica OS678 plasmid pSBAL67801, complete sequence	rep_cluster_559	MOBF	MPF_F		conjugative
NC_015741_1	NC_015741.1	93578	PLSDB_version_2019_03_05	2427	True	Roseobacter litoralis Och 149 plasmid pRLO149_94, complete sequence	rep_cluster_376				non-mobilizable
NC_015728_1	NC_015728.1	83129	PLSDB_version_2019_03_05	2419	True	Roseobacter litoralis Och 149 plasmid pRLO149_83, complete sequence	rep_cluster_494				non-mobilizable
NC_015729_1	NC_015729.1	63532	PLSDB_version_2019_03_05	2420	True	Roseobacter litoralis Och 149 plasmid pRLO149_63, complete sequence					non-mobilizable
NC_015409_1	NC_015409.1	58295	PLSDB_version_2019_03_05	2332	True	Verrucosispora maris AB-18-032 plasmid pVMKU, complete sequence		MOBP			mobilizable
NC_015258_1	NC_015258.1	69598	PLSDB_version_2019_03_05	2303	True	Polymorphum gilvum SL003B-26A1 plasmid pSL003B, complete sequence	rep_cluster_490		MPF_T		non-mobilizable
NC_015314_1	NC_015314.1	192355	PLSDB_version_2019_03_05	2313	True	Pseudonocardia dioxanivorans CB1190 plasmid pPSED01, complete sequence	rep_cluster_235				non-mobilizable
NC_015313_1	NC_015313.1	15063	PLSDB_version_2019_03_05	2312	True	Pseudonocardia dioxanivorans CB1190 plasmid pPSED03, complete sequence					non-mobilizable
NC_014825_1	NC_014825.1	352646	PLSDB_version_2019_03_05	2217	True	Ruminococcus albus 7 plasmid pRUMAL02, complete sequence	rep_cluster_1045	MOBP	MPF_T		conjugative
NC_014824_1	NC_014824.1	420706	PLSDB_version_2019_03_05	2216	True	Ruminococcus albus 7 plasmid pRUMAL01, complete sequence		MOBP			mobilizable
NC_014827_1	NC_014827.1	7420	PLSDB_version_2019_03_05	2219	True	Ruminococcus albus 7 plasmid pRUMAL04, complete sequence		MOBQ			mobilizable
NC_014826_1	NC_014826.1	15907	PLSDB_version_2019_03_05	2218	True	Ruminococcus albus 7 plasmid pRUMAL03, complete sequence					non-mobilizable
NC_014812_1	NC_014812.1	23681	PLSDB_version_2019_03_05	1354	True	Mycobacterium gilvum Spyr1 plasmid pMSPYR102, complete sequence		MOBF			mobilizable
NC_014811_1	NC_014811.1	211864	PLSDB_version_2019_03_05	1302	True	Mycobacterium gilvum Spyr1 plasmid pMSPYR101, complete sequence		MOBF			mobilizable
NC_014750_1	NC_014750.1	4916	PLSDB_version_2019_03_05	2196	True	Marivirga tractuosa DSM 4126 plasmid pFTRAC01, complete sequence	rep_cluster_844	MOBP			mobilizable
NC_014310_1	NC_014310.1	2085000	PLSDB_version_2019_03_05	111	True	Ralstonia solanacearum PSI07 megaplasmid mpPSI07, complete sequence	rep_cluster_46				non-mobilizable
NC_014159_1	NC_014159.1	99806	PLSDB_version_2019_03_05	2075	True	Tsukamurella paurometabola DSM 20162 plasmid pTpau01, complete sequence	rep_cluster_1577	MOBF			mobilizable
NC_013958_1	NC_013958.1	65833	PLSDB_version_2019_03_05	2029	True	Nitrosococcus halophilus Nc4 plasmid pNHAL01, complete sequence	rep_cluster_1655				non-mobilizable
NC_013596_1	NC_013596.1	28204	PLSDB_version_2019_03_05	1977	True	Streptosporangium roseum DSM 43021 plasmid pSROS01, complete sequence		MOBP			mobilizable
NC_013519_1	NC_013519.1	13648	PLSDB_version_2019_03_05	1958	True	Sebaldella termitidis ATCC 33386 plasmid pSTERM02, complete sequence	rep_cluster_69				non-mobilizable
NC_013518_1	NC_013518.1	54160	PLSDB_version_2019_03_05	1957	True	Sebaldella termitidis ATCC 33386 plasmid pSTERM01, complete sequence	rep_cluster_1646				non-mobilizable
NC_012858_1	NC_012858.1	660973	PLSDB_version_2019_03_05	140	True	Rhizobium leguminosarum bv. trifolii WSM1325 plasmid pR132502, complete sequence		MOBQ			mobilizable
NC_012855_1	NC_012855.1	389779	PLSDB_version_2019_03_05	1862	True	Ralstonia pickettii 12D plasmid pRp12D01, complete sequence	rep_cluster_65	MOBH	MPF_T		conjugative
NC_012854_1	NC_012854.1	294782	PLSDB_version_2019_03_05	142	True	Rhizobium leguminosarum bv. trifolii WSM1325 plasmid pR132505, complete sequence	rep_cluster_841	MOBQ	MPF_T		conjugative
NC_012853_1	NC_012853.1	516088	PLSDB_version_2019_03_05	1861	True	Rhizobium leguminosarum bv. trifolii WSM1325 plasmid pR132503, complete sequence	rep_cluster_32	MOBQ	MPF_T		conjugative
NC_012852_1	NC_012852.1	350312	PLSDB_version_2019_03_05	142	True	Rhizobium leguminosarum bv. trifolii WSM1325 plasmid pR132504, complete sequence		MOBQ			mobilizable
NC_012851_1	NC_012851.1	51398	PLSDB_version_2019_03_05	1609	True	Ralstonia pickettii 12D plasmid pRp12D03, complete sequence	rep_cluster_1705		MPF_T		non-mobilizable
NC_012849_1	NC_012849.1	273136	PLSDB_version_2019_03_05	1860	True	Ralstonia pickettii 12D plasmid pRp12D02, complete sequence	rep_cluster_371	MOBP	MPF_F		conjugative
NC_012848_1	NC_012848.1	828924	PLSDB_version_2019_03_05	140	True	Rhizobium leguminosarum bv. trifolii WSM1325 plasmid pR132501, complete sequence		MOBQ	MPF_T		conjugative
NC_012811_1	NC_012811.1	1261460	PLSDB_version_2019_03_05	1858	True	Methylobacterium extorquens AM1 megaplasmid, complete sequence	rep_cluster_56		MPF_I		non-mobilizable
NC_012809_1	NC_012809.1	37858	PLSDB_version_2019_03_05	1857	True	Methylobacterium extorquens AM1 plasmid p2META1, complete sequence		MOBQ			mobilizable
NC_012810_1	NC_012810.1	24943	PLSDB_version_2019_03_05	1857	True	Methylobacterium extorquens AM1 plasmid p3META1, complete sequence					non-mobilizable
NC_012807_1	NC_012807.1	44195	PLSDB_version_2019_03_05	1856	True	Methylobacterium extorquens AM1 plasmid p1META1, complete sequence	rep_cluster_684	MOBP,MOBQ	MPF_T		conjugative
NC_012579_1	NC_012579.1	181773	PLSDB_version_2019_03_05	161	True	Bacillus anthracis str. CDC 684 plasmid pX01, complete sequence	rep_cluster_125	MOBP	MPF_T		conjugative
NC_012577_1	NC_012577.1	94875	PLSDB_version_2019_03_05	496	True	Bacillus anthracis str. CDC 684 plasmid pX02, complete sequence	rep_cluster_163	MOBP	MPF_T		conjugative
NC_012473_1	NC_012473.1	179680	PLSDB_version_2019_03_05	161	True	Bacillus cereus 03BB102 plasmid p03BB102_179, complete sequence	rep_cluster_125	MOBP	MPF_T		conjugative
NC_011960_1	NC_011960.1	103355	PLSDB_version_2019_03_05	1340	True	Rhodobacter sphaeroides KD131 plasmid pRSKD131B, complete sequence	rep_cluster_252	MOBP			mobilizable
NC_011962_1	NC_011962.1	157345	PLSDB_version_2019_03_05	1772	True	Rhodobacter sphaeroides KD131 plasmid pRSKD131A, complete sequence					non-mobilizable
NC_011895_1	NC_011895.1	37542	PLSDB_version_2019_03_05	1766	True	Methylobacterium nodulans ORS 2060 plasmid pMNOD04, complete sequence					non-mobilizable
NC_011893_1	NC_011893.1	40463	PLSDB_version_2019_03_05	1764	True	Methylobacterium nodulans ORS 2060 plasmid pMNOD03, complete sequence					non-mobilizable
NC_011892_1	NC_011892.1	487734	PLSDB_version_2019_03_05	1763	True	Methylobacterium nodulans ORS 2060 plasmid pMNOD01, complete sequence					non-mobilizable
NC_011890_1	NC_011890.1	9829	PLSDB_version_2019_03_05	1762	True	Methylobacterium nodulans ORS 2060 plasmid pMNOD07, complete sequence					non-mobilizable
NC_011889_1	NC_011889.1	12638	PLSDB_version_2019_03_05	1761	True	Methylobacterium nodulans ORS 2060 plasmid pMNOD06, complete sequence					non-mobilizable
NC_011888_1	NC_011888.1	20286	PLSDB_version_2019_03_05	1760	True	Methylobacterium nodulans ORS 2060 plasmid pMNOD05, complete sequence					non-mobilizable
NC_011887_1	NC_011887.1	458070	PLSDB_version_2019_03_05	1759	True	Methylobacterium nodulans ORS 2060 plasmid pMNOD02, complete sequence					non-mobilizable
NC_011777_1	NC_011777.1	272145	PLSDB_version_2019_03_05	161	True	Bacillus cereus AH820 plasmid pAH820_272, complete sequence	rep_cluster_125		MPF_T		non-mobilizable
NC_011776_1	NC_011776.1	3091	PLSDB_version_2019_03_05	1721	True	Bacillus cereus AH820 plasmid pAH820_3, complete sequence	rep_cluster_1950	MOBV			mobilizable
NC_011771_1	NC_011771.1	10915	PLSDB_version_2019_03_05	1002	True	Bacillus cereus AH820 plasmid pAH820_10, complete sequence	rep_cluster_1821	MOBV			mobilizable
NC_011760_1	NC_011760.1	22617	PLSDB_version_2019_03_05	1741	True	Methylobacterium extorquens CM4 plasmid pCMU02, complete sequence					non-mobilizable
NC_011758_1	NC_011758.1	380207	PLSDB_version_2019_03_05	1739	True	Methylobacterium extorquens CM4 plasmid pCMU01, complete sequence	rep_cluster_4	MOBQ	MPF_I		conjugative
NC_011668_1	NC_011668.1	65448	PLSDB_version_2019_03_05	477	True	Shewanella baltica OS223 plasmid pS22302, complete sequence		MOBF	MPF_F		conjugative
NC_011665_1	NC_011665.1	59223	PLSDB_version_2019_03_05	477	True	Shewanella baltica OS223 plasmid pS22303, complete sequence		MOBF	MPF_F		conjugative
NC_011664_1	NC_011664.1	88311	PLSDB_version_2019_03_05	477	True	Shewanella baltica OS223 plasmid pS22301, complete sequence	rep_cluster_559	MOBF	MPF_F		conjugative
NC_011655_1	NC_011655.1	270082	PLSDB_version_2019_03_05	161	True	Bacillus cereus AH187 plasmid pAH187_270, complete sequence	rep_cluster_125,rep_cluster_1698		MPF_T		non-mobilizable
NC_011657_1	NC_011657.1	3091	PLSDB_version_2019_03_05	1721	True	Bacillus cereus AH187 plasmid pAH187_3, complete sequence	rep_cluster_1950	MOBV			mobilizable
NC_011656_1	NC_011656.1	45173	PLSDB_version_2019_03_05	174	True	Bacillus cereus AH187 plasmid pAH187_45, complete sequence	rep_cluster_920	MOBC			mobilizable
NC_011654_1	NC_011654.1	12481	PLSDB_version_2019_03_05	1720	True	Bacillus cereus AH187 plasmid pAH187_12, complete sequence	rep_cluster_485	MOBT			mobilizable
NC_011355_1	NC_011355.1	190588	PLSDB_version_2019_03_05	1011	True	Mycobacterium liflandii 128FXT plasmid pMUM002, complete sequence	rep_cluster_441				non-mobilizable
NC_011143_1	NC_011143.1	382976	PLSDB_version_2019_03_05	1687	True	Phenylobacterium zucineum HLK1 plasmid, complete sequence	rep_cluster_534	MOBP	MPF_T		conjugative
NC_010998_1	NC_010998.1	414090	PLSDB_version_2019_03_05	1162	True	Rhizobium etli CIAT 652 plasmid pA, complete sequence	rep_cluster_83				non-mobilizable
NC_010997_1	NC_010997.1	1091523	PLSDB_version_2019_03_05	1160	True	Rhizobium etli CIAT 652 plasmid pC, complete sequence	rep_cluster_119	MOBQ	MPF_T		conjugative
NC_010996_1	NC_010996.1	429111	PLSDB_version_2019_03_05	863	True	Rhizobium etli CIAT 652 plasmid pB, complete sequence	rep_cluster_101,rep_cluster_287	MOBQ	MPF_T		conjugative
NC_010727_1	NC_010727.1	25164	PLSDB_version_2019_03_05	1618	True	Methylobacterium populi BJ001 plasmid pMPOP01, complete sequence					non-mobilizable
NC_010721_1	NC_010721.1	23392	PLSDB_version_2019_03_05	1618	True	Methylobacterium populi BJ001 plasmid pMPOP02, complete sequence					non-mobilizable
NC_010683_1	NC_010683.1	80934	PLSDB_version_2019_03_05	1609	True	Ralstonia pickettii 12J plasmid pRPIC01, complete sequence	rep_cluster_1705		MPF_T		non-mobilizable
NC_010632_1	NC_010632.1	254918	PLSDB_version_2019_03_05	1599	True	Nostoc punctiforme PCC 73102 plasmid pNPUN02, complete sequence	rep_cluster_317	MOBV	MPF_T		conjugative
NC_010633_1	NC_010633.1	65940	PLSDB_version_2019_03_05	1600	True	Nostoc punctiforme PCC 73102 plasmid pNPUN04, complete sequence		MOBP,MOBV			mobilizable
NC_010631_1	NC_010631.1	354564	PLSDB_version_2019_03_05	1598	True	Nostoc punctiforme PCC 73102 plasmid pNPUN01, complete sequence	rep_cluster_317	MOBF	MPF_T		conjugative
NC_010630_1	NC_010630.1	123028	PLSDB_version_2019_03_05	1597	True	Nostoc punctiforme PCC 73102 plasmid pNPUN03, complete sequence		MOBF	MPF_T		conjugative
NC_010629_1	NC_010629.1	26419	PLSDB_version_2019_03_05	1596	True	Nostoc punctiforme PCC 73102 plasmid pNPUN05, complete sequence		MOBP			mobilizable
NC_010604_1	NC_010604.1	23317	PLSDB_version_2019_03_05	1537	True	Mycobacterium marinum M plasmid pMM23, complete sequence	rep_cluster_1566	MOBF			mobilizable
NC_010374_1	NC_010374.1	20019	PLSDB_version_2019_03_05	1533	True	Methylobacterium sp. 4-46 plasmid pM44602, complete sequence					non-mobilizable
NC_010373_1	NC_010373.1	57951	PLSDB_version_2019_03_05	1532	True	Methylobacterium sp. 4-46 plasmid pM44601, complete sequence	rep_cluster_675				non-mobilizable
NC_010000_1	NC_010000.1	49148	PLSDB_version_2019_03_05	1487	True	Shewanella baltica OS195 plasmid pS19503, complete sequence		MOBP	MPF_T		conjugative
NC_009999_1	NC_009999.1	75508	PLSDB_version_2019_03_05	477	True	Shewanella baltica OS195 plasmid pS19502, complete sequence		MOBF	MPF_F		conjugative
NC_009998_1	NC_009998.1	75605	PLSDB_version_2019_03_05	477	True	Shewanella baltica OS195 plasmid pS19501, complete sequence	rep_cluster_559	MOBF	MPF_F		conjugative
NC_009717_1	NC_009717.1	316164	PLSDB_version_2019_03_05	1440	True	Xanthobacter autotrophicus Py2 plasmid pXAUT01, complete sequence	rep_cluster_649	MOBQ	MPF_T		conjugative
NC_009672_1	NC_009672.1	57138	PLSDB_version_2019_03_05	1429	True	Ochrobactrum anthropi ATCC 49188 plasmid pOANT04, complete sequence					non-mobilizable
NC_009671_1	NC_009671.1	93589	PLSDB_version_2019_03_05	1428	True	Ochrobactrum anthropi ATCC 49188 plasmid pOANT03, complete sequence	rep_cluster_513				non-mobilizable
NC_009670_1	NC_009670.1	101491	PLSDB_version_2019_03_05	1427	True	Ochrobactrum anthropi ATCC 49188 plasmid pOANT02, complete sequence	rep_cluster_725	MOBP			mobilizable
NC_009669_1	NC_009669.1	170351	PLSDB_version_2019_03_05	1426	True	Ochrobactrum anthropi ATCC 49188 plasmid pOANT01, complete sequence	rep_cluster_678	MOBP	MPF_T		conjugative
NC_009661_1	NC_009661.1	83224	PLSDB_version_2019_03_05	477	True	Shewanella baltica OS185 plasmid pS18501, complete sequence	rep_cluster_559	MOBF	MPF_F		conjugative
NC_009508_1	NC_009508.1	222757	PLSDB_version_2019_03_05	1400	True	Sphingomonas wittichii RW1 plasmid pSWIT02, complete sequence	rep_cluster_541	MOBP,MOBP	MPF_T		conjugative
NC_009507_1	NC_009507.1	310228	PLSDB_version_2019_03_05	0	True	Sphingomonas wittichii RW1 plasmid pSWIT01, complete sequence	rep_cluster_728	MOBF,MOBF	MPF_F		conjugative
NC_009475_1	NC_009475.1	228826	PLSDB_version_2019_03_05	1387	True	Bradyrhizobium sp. BTAi1 plasmid pBBta01, complete sequence	rep_cluster_506	MOBP	MPF_T		conjugative
NC_009433_1	NC_009433.1	13873	PLSDB_version_2019_03_05	1368	True	Rhodobacter sphaeroides ATCC 17025 plasmid pRSPA05, complete sequence	rep_cluster_882				non-mobilizable
NC_009432_1	NC_009432.1	36198	PLSDB_version_2019_03_05	1367	True	Rhodobacter sphaeroides ATCC 17025 plasmid pRSPA04, complete sequence		MOBP	MPF_T		conjugative
NC_009431_1	NC_009431.1	121962	PLSDB_version_2019_03_05	1366	True	Rhodobacter sphaeroides ATCC 17025 plasmid pRSPA03, complete sequence	rep_cluster_369				non-mobilizable
NC_009430_1	NC_009430.1	289489	PLSDB_version_2019_03_05	1365	True	Rhodobacter sphaeroides ATCC 17025 plasmid pRSPA02, complete sequence	rep_cluster_252				non-mobilizable
NC_009429_1	NC_009429.1	877879	PLSDB_version_2019_03_05	1364	True	Rhodobacter sphaeroides ATCC 17025 plasmid pRSPA01, complete sequence	rep_cluster_598,rep_cluster_76	MOBP			mobilizable
NC_009427_1	NC_009427.1	487268	PLSDB_version_2019_03_05	1362	True	Novosphingobium aromaticivorans DSM 12444 plasmid pNL2, complete sequence	rep_cluster_531,rep_cluster_545				non-mobilizable
NC_009426_1	NC_009426.1	184462	PLSDB_version_2019_03_05	749	True	Novosphingobium aromaticivorans DSM 12444 plasmid pNL1, complete sequence	rep_cluster_373	MOBF	MPF_F		conjugative
NC_009341_1	NC_009341.1	16660	PLSDB_version_2019_03_05	1355	True	Mycobacterium gilvum PYR-GCK plasmid pMFLV03, complete sequence	rep_cluster_578	MOBF			mobilizable
NC_009340_1	NC_009340.1	25309	PLSDB_version_2019_03_05	1354	True	Mycobacterium gilvum PYR-GCK plasmid pMFLV02, complete sequence		MOBF			mobilizable
NC_009339_1	NC_009339.1	321253	PLSDB_version_2019_03_05	1302	True	Mycobacterium gilvum PYR-GCK plasmid pMFLV01, complete sequence	rep_cluster_248	MOBP			mobilizable
NC_009040_1	NC_009040.1	122606	PLSDB_version_2019_03_05	1340	True	Rhodobacter sphaeroides ATCC 17029 plasmid pRSPH01, complete sequence	rep_cluster_252				non-mobilizable
NC_009038_1	NC_009038.1	7995	PLSDB_version_2019_03_05	1339	True	Shewanella baltica OS155 plasmid pSbal04, complete sequence	rep_cluster_135				non-mobilizable
NC_009036_1	NC_009036.1	74000	PLSDB_version_2019_03_05	1337	True	Shewanella baltica OS155 plasmid pSbal02, complete sequence					non-mobilizable
NC_009035_1	NC_009035.1	116763	PLSDB_version_2019_03_05	1336	True	Shewanella baltica OS155 plasmid pSbal01, complete sequence	rep_cluster_1930				non-mobilizable
NC_008826_1	NC_008826.1	599444	PLSDB_version_2019_03_05	1333	True	Methylibium petroleiphilum PM1 plasmid RPME01, complete sequence		MOBP	MPF_F		conjugative
NC_008771_1	NC_008771.1	31194	PLSDB_version_2019_03_05	1323	True	Verminephrobacter eiseniae EF01-2 plasmid pVEIS01, complete sequence		MOBP	MPF_T		conjugative
NC_008764_1	NC_008764.1	6459	PLSDB_version_2019_03_05	1321	True	Polaromonas naphthalenivorans CJ2 plasmid pPNAP08, complete sequence	IncQ1	MOBP			mobilizable
NC_008763_1	NC_008763.1	9898	PLSDB_version_2019_03_05	1320	True	Polaromonas naphthalenivorans CJ2 plasmid pPNAP07, complete sequence		MOBQ			mobilizable
NC_008762_1	NC_008762.1	21611	PLSDB_version_2019_03_05	1319	True	Polaromonas naphthalenivorans CJ2 plasmid pPNAP06, complete sequence	rep_cluster_1222	MOBP			mobilizable
NC_008761_1	NC_008761.1	58808	PLSDB_version_2019_03_05	1318	True	Polaromonas naphthalenivorans CJ2 plasmid pPNAP05, complete sequence	rep_cluster_902				non-mobilizable
NC_008760_1	NC_008760.1	143747	PLSDB_version_2019_03_05	1317	True	Polaromonas naphthalenivorans CJ2 plasmid pPNAP04, complete sequence	rep_cluster_1200				non-mobilizable
NC_008759_1	NC_008759.1	171866	PLSDB_version_2019_03_05	1316	True	Polaromonas naphthalenivorans CJ2 plasmid pPNAP03, complete sequence	rep_cluster_29				non-mobilizable
NC_008758_1	NC_008758.1	190172	PLSDB_version_2019_03_05	1315	True	Polaromonas naphthalenivorans CJ2 plasmid pPNAP02, complete sequence	rep_cluster_1495				non-mobilizable
NC_008757_1	NC_008757.1	353291	PLSDB_version_2019_03_05	1314	True	Polaromonas naphthalenivorans CJ2 plasmid pPNAP01, complete sequence	IncP	MOBH	MPF_T		conjugative
NC_008704_1	NC_008704.1	216763	PLSDB_version_2019_03_05	1219	True	Mycobacterium sp. KMS plasmid pMKMS02, complete sequence	rep_cluster_248	MOBP			mobilizable
NC_008703_1	NC_008703.1	302089	PLSDB_version_2019_03_05	1302	True	Mycobacterium sp. KMS plasmid pMKMS01, complete sequence		MOBF			mobilizable
NC_008697_1	NC_008697.1	307814	PLSDB_version_2019_03_05	1298	True	Nocardioides sp. JS614, complete sequence	rep_cluster_1783	MOBF	MPF_T	MOBF	conjugative
NC_008688_1	NC_008688.1	653815	PLSDB_version_2019_03_05	1296	True	Paracoccus denitrificans PD1222 plasmid 1, complete sequence	rep_cluster_560,rep_cluster_969				non-mobilizable
NC_008608_1	NC_008608.1	30722	PLSDB_version_2019_03_05	1288	True	Pelobacter propionicus DSM 2379 plasmid pPRO2, complete sequence	rep_cluster_1774	MOBQ			mobilizable
NC_008607_1	NC_008607.1	202397	PLSDB_version_2019_03_05	1287	True	Pelobacter propionicus DSM 2379 plasmid pPRO1, complete sequence	rep_cluster_1677		MPF_F		non-mobilizable
NC_008573_1	NC_008573.1	278942	PLSDB_version_2019_03_05	1280	True	Shewanella sp. ANA-3 plasmid 1, complete sequence	rep_cluster_493	MOBH	MPF_F		conjugative
NC_008389_1	NC_008389.1	5824	PLSDB_version_2019_03_05	1254	True	Roseobacter denitrificans OCh 114 plasmid pTB4, complete sequence	rep_cluster_1021				non-mobilizable
NC_008388_1	NC_008388.1	16575	PLSDB_version_2019_03_05	1253	True	Roseobacter denitrificans OCh 114 plasmid pTB3, complete sequence	rep_cluster_914	MOBQ	MPF_T		conjugative
NC_008387_1	NC_008387.1	69269	PLSDB_version_2019_03_05	1252	True	Roseobacter denitrificans OCh 114 plasmid pTB2, complete sequence					non-mobilizable
NC_008386_1	NC_008386.1	106469	PLSDB_version_2019_03_05	1251	True	Roseobacter denitrificans OCh 114 plasmid pTB1, complete sequence	rep_cluster_306	MOBP	MPF_T		conjugative
NC_008320_1	NC_008320.1	6499	PLSDB_version_2019_03_05	1241	True	Shewanella sp. MR-7, complete sequence	rep_cluster_1799				non-mobilizable
NC_006153_2	NC_006153.2	68525	PLSDB_version_2019_03_05	0	True	Yersinia pseudotuberculosis IP32953 pYV plasmid, complete sequence	IncFII,rep_cluster_645	MOBF			mobilizable
NC_008271_1	NC_008271.1	332361	PLSDB_version_2019_03_05	1233	True	Rhodococcus jostii RHA1 plasmid pRHL3, complete sequence	rep_cluster_313	MOBP			mobilizable
NC_008270_1	NC_008270.1	442536	PLSDB_version_2019_03_05	1232	True	Rhodococcus jostii RHA1 plasmid pRHL2, complete sequence		MOBP			mobilizable
NC_008269_1	NC_008269.1	1123075	PLSDB_version_2019_03_05	1231	True	Rhodococcus jostii RHA1 plasmid pRHL1, complete sequence		MOBP,MOBP			mobilizable
NC_008147_1	NC_008147.1	215075	PLSDB_version_2019_03_05	1219	True	Mycobacterium sp. MCS Plasmid1, complete sequence	rep_cluster_248	MOBP			mobilizable
NC_007961_1	NC_007961.1	121408	PLSDB_version_2019_03_05	1194	True	Nitrobacter hamburgensis X14 plasmid 3, complete sequence	rep_cluster_507	MOBQ	MPF_T		conjugative
NC_007960_1	NC_007960.1	188318	PLSDB_version_2019_03_05	1193	True	Nitrobacter hamburgensis X14 plasmid 2, complete sequence	rep_cluster_1954	MOBP	MPF_T		conjugative
NC_007959_1	NC_007959.1	294829	PLSDB_version_2019_03_05	1192	True	Nitrobacter hamburgensis X14 plasmid 1, complete sequence	rep_cluster_472	MOBP			mobilizable
NC_007950_1	NC_007950.1	338007	PLSDB_version_2019_03_05	1186	True	Polaromonas sp. JS666 plasmid 2, complete sequence	rep_cluster_7	MOBH	MPF_T		conjugative
NC_007949_1	NC_007949.1	360405	PLSDB_version_2019_03_05	1185	True	Polaromonas sp. JS666 plasmid 1, complete sequence	rep_cluster_944	MOBH,MOBP	MPF_T		conjugative
NC_007901_1	NC_007901.1	257447	PLSDB_version_2019_03_05	1175	True	Rhodoferax ferrireducens T118 plasmid1, complete sequence	rep_cluster_1514	MOBH	MPF_T		conjugative
NC_004041_2	NC_004041.2	371254	PLSDB_version_2019_03_05	863	True	Rhizobium etli CFN 42 plasmid symbiotic plasmid p42d, complete sequence	rep_cluster_287	MOBQ	MPF_T		conjugative
NC_007766_1	NC_007766.1	642517	PLSDB_version_2019_03_05	1160	True	Rhizobium etli CFN 42 plasmid p42f, complete sequence					non-mobilizable
NC_007765_1	NC_007765.1	505334	PLSDB_version_2019_03_05	1162	True	Rhizobium etli CFN 42 plasmid p42e, complete sequence					non-mobilizable
NC_007764_1	NC_007764.1	250948	PLSDB_version_2019_03_05	1161	True	Rhizobium etli CFN 42 plasmid p42c, complete sequence	rep_cluster_841				non-mobilizable
NC_007763_1	NC_007763.1	184338	PLSDB_version_2019_03_05	1160	True	Rhizobium etli CFN 42 plasmid p42b, complete sequence					non-mobilizable
NC_007762_1	NC_007762.1	194229	PLSDB_version_2019_03_05	1159	True	Rhizobium etli CFN 42 plasmid p42a, complete sequence	rep_cluster_446	MOBQ	MPF_T		conjugative
NC_007337_1	NC_007337.1	87688	PLSDB_version_2019_03_05	0	True	Ralstonia eutropha JMP134 plasmid 1, complete sequence	IncP	MOBP	MPF_T	MOBP	conjugative
NC_007336_1	NC_007336.1	634917	PLSDB_version_2019_03_05	1107	True	Ralstonia eutropha JMP134 megaplasmid, complete sequence					non-mobilizable
NC_006154_1	NC_006154.1	27702	PLSDB_version_2019_03_05	1026	True	Yersinia pseudotuberculosis IP32953 cryptic plasmid, complete sequence	rep_cluster_1066	MOBC	MPF_T		conjugative
NC_005871_1	NC_005871.1	80033	PLSDB_version_2019_03_05	1007	True	Photobacterium profundum SS9 plasmid 1	rep_cluster_73	MOBF	MPF_F		conjugative
NC_005707_1	NC_005707.1	208369	PLSDB_version_2019_03_05	161	True	Bacillus cereus ATCC 10987 plasmid pBc10987, complete sequence	rep_cluster_125		MPF_T		non-mobilizable
NC_005297_1	NC_005297.1	8427	PLSDB_version_2019_03_05	987	True	Rhodopseudomonas palustris CGA009 plasmid pRPA					non-mobilizable
NC_003296_1	NC_003296.1	2094509	PLSDB_version_2019_03_05	111	True	Ralstonia solanacearum GMI1000 megaplasmid complete sequence		MOBP			mobilizable
NZ_LN906636_1	NZ_LN906636.1	9093	PLSDB_version_2019_03_05	7043	True	Lactobacillus reuteri plasmid p53608_2, complete genome, strain ATCC 53608		MOBP			mobilizable
NZ_LN906635_1	NZ_LN906635.1	138515	PLSDB_version_2019_03_05	7042	True	Lactobacillus reuteri plasmid p53608_1, complete genome, strain ATCC 53608					non-mobilizable
NC_020524_1	NC_020524.1	110967	PLSDB_version_2019_03_05	0	True	Acinetobacter baumannii MDR-TJ plasmid pABTJ2, complete sequence	rep_cluster_718	MOBP			mobilizable
NC_020292_1	NC_020292.1	136188	PLSDB_version_2019_03_05	2961	True	Clostridium saccharoperbutylacetonicum N1-4(HMT) plasmid Csp_135p, complete sequence	rep_cluster_1669				non-mobilizable
NC_020157_1	NC_020157.1	177682	PLSDB_version_2019_03_05	2948	True	Anabaena cylindrica PCC 7122 plasmid pANACY.02, complete sequence	rep_cluster_1696	MOBP	MPF_T		conjugative
NC_019775_1	NC_019775.1	22823	PLSDB_version_2019_03_05	2897	True	Anabaena cylindrica PCC 7122 plasmid pANACY.06, complete sequence					non-mobilizable
NC_019774_1	NC_019774.1	97606	PLSDB_version_2019_03_05	2896	True	Anabaena cylindrica PCC 7122 plasmid pANACY.04, complete sequence	rep_cluster_1665	MOBP			mobilizable
NC_019773_1	NC_019773.1	128780	PLSDB_version_2019_03_05	2895	True	Anabaena cylindrica PCC 7122 plasmid pANACY.03, complete sequence	rep_cluster_1731				non-mobilizable
NC_019772_1	NC_019772.1	219925	PLSDB_version_2019_03_05	2894	True	Anabaena cylindrica PCC 7122 plasmid pANACY.01, complete sequence	rep_cluster_345	MOBP	MPF_T		conjugative
NC_020056_1	NC_020056.1	20633	PLSDB_version_2019_03_05	2935	True	Anabaena cylindrica PCC 7122 plasmid pANACY.05, complete sequence	rep_cluster_555				non-mobilizable
NC_018517_1	NC_018517.1	14935	PLSDB_version_2019_03_05	2725	True	Bacillus thuringiensis HD-789 plasmid pBTHD789-4, complete sequence					non-mobilizable
NC_018516_1	NC_018516.1	349599	PLSDB_version_2019_03_05	2724	True	Bacillus thuringiensis HD-789 plasmid pBTHD789-1, complete sequence					non-mobilizable
NC_018512_1	NC_018512.1	6824	PLSDB_version_2019_03_05	161	True	Bacillus thuringiensis HD-789 plasmid pBTHD789-6, complete sequence		MOBV			mobilizable
NC_018511_1	NC_018511.1	7697	PLSDB_version_2019_03_05	724	True	Bacillus thuringiensis HD-789 plasmid pBTHD789-5, complete sequence	rep_cluster_1850	MOBV			mobilizable
NC_018510_1	NC_018510.1	224872	PLSDB_version_2019_03_05	174	True	Bacillus thuringiensis HD-789 plasmid pBTHD789-3, complete sequence	rep_cluster_125,rep_cluster_459,rep_cluster_920				non-mobilizable
NC_018509_1	NC_018509.1	235425	PLSDB_version_2019_03_05	2722	True	Bacillus thuringiensis HD-789 plasmid pBTHD789-2, complete sequence	rep_cluster_1980				non-mobilizable
NC_019790_1	NC_019790.1	75245	PLSDB_version_2019_03_05	2904	True	Deinococcus peraridilitoris DSM 19664 plasmid pDEIPE02, complete sequence					non-mobilizable
NC_019789_1	NC_019789.1	556630	PLSDB_version_2019_03_05	2903	True	Deinococcus peraridilitoris DSM 19664 plasmid pDEIPE01, complete sequence		MOBP,MOBP			mobilizable
NC_019728_1	NC_019728.1	56464	PLSDB_version_2019_03_05	2857	True	Calothrix sp. PCC 6303 plasmid pCAL6303.02, complete sequence	rep_cluster_1680	MOBP			mobilizable
NC_019752_1	NC_019752.1	55337	PLSDB_version_2019_03_05	2880	True	Calothrix sp. PCC 6303 plasmid pCAL6303.03, complete sequence	rep_cluster_1622	MOBV			mobilizable
NC_019727_1	NC_019727.1	80757	PLSDB_version_2019_03_05	2856	True	Calothrix sp. PCC 6303 plasmid pCAL6303.01, complete sequence		MOBP			mobilizable
NC_019440_1	NC_019440.1	20025	PLSDB_version_2019_03_05	2821	True	Anabaena sp. 90 plasmid pANA03, complete sequence					non-mobilizable
NC_019429_1	NC_019429.1	56037	PLSDB_version_2019_03_05	2819	True	Anabaena sp. 90 plasmid pANA02, complete sequence					non-mobilizable
NC_019428_1	NC_019428.1	80384	PLSDB_version_2019_03_05	2818	True	Anabaena sp. 90 plasmid pANA01, complete sequence	rep_cluster_1727				non-mobilizable
NC_018680_1	NC_018680.1	45406	PLSDB_version_2019_03_05	1500	True	Alteromonas macleodii str. 'Balearic Sea AD45' plasmid pAMBAS45, complete sequence					non-mobilizable
NC_018490_1	NC_018490.1	8574	PLSDB_version_2019_03_05	655	True	Bacillus thuringiensis HD-771 plasmid p08, complete sequence	rep_cluster_2109				non-mobilizable
NC_018489_1	NC_018489.1	14056	PLSDB_version_2019_03_05	161	True	Bacillus thuringiensis HD-771 plasmid p06, complete sequence	rep_cluster_899				non-mobilizable
NC_018486_1	NC_018486.1	171030	PLSDB_version_2019_03_05	161	True	Bacillus thuringiensis HD-771 plasmid p01, complete sequence	rep_cluster_125,rep_cluster_1721		MPF_T		non-mobilizable
NC_018502_1	NC_018502.1	45262	PLSDB_version_2019_03_05	2719	True	Bacillus thuringiensis HD-771 plasmid p05, complete sequence	rep_cluster_1520				non-mobilizable
NC_018501_1	NC_018501.1	168999	PLSDB_version_2019_03_05	161	True	Bacillus thuringiensis HD-771 plasmid p02, complete sequence	rep_cluster_125,rep_cluster_1721		MPF_T		non-mobilizable
NC_018488_1	NC_018488.1	65470	PLSDB_version_2019_03_05	161	True	Bacillus thuringiensis HD-771 plasmid p04, complete sequence	rep_cluster_169,rep_cluster_1721	MOBP	MPF_T		conjugative
NC_018487_1	NC_018487.1	69876	PLSDB_version_2019_03_05	161	True	Bacillus thuringiensis HD-771 plasmid p03, complete sequence	rep_cluster_1721,rep_cluster_887				non-mobilizable
NC_018503_1	NC_018503.1	9070	PLSDB_version_2019_03_05	2720	True	Bacillus thuringiensis HD-771 plasmid p07, complete sequence					non-mobilizable
NC_018066_1	NC_018066.1	60447	PLSDB_version_2019_03_05	2690	True	Desulfosporosinus acidiphilus SJ4 plasmid pDESACI.01, complete sequence			MPF_T		non-mobilizable
NC_018026_1	NC_018026.1	26923	PLSDB_version_2019_03_05	2687	True	Desulfomonile tiedjei DSM 6799 plasmid pDESTI.01, complete genome					non-mobilizable
NC_018067_1	NC_018067.1	3897	PLSDB_version_2019_03_05	2691	True	Desulfosporosinus acidiphilus SJ4 plasmid pDESACI.02, complete sequence	rep_cluster_1945	MOBQ			mobilizable
NC_017965_1	NC_017965.1	57884	PLSDB_version_2019_03_05	2670	True	Advenella kashmirensis WT001 plasmid pWTk445, complete sequence	rep_cluster_879	MOBP	MPF_T	MOBP	conjugative
NC_017923_1	NC_017923.1	45361	PLSDB_version_2019_03_05	2660	True	Burkholderia sp. KJ006 plasmid pKJ006, complete sequence	rep_cluster_1576	MOBP	MPF_T		conjugative
NC_017848_1	NC_017848.1	77528	PLSDB_version_2019_03_05	456	True	Acinetobacter baumannii MDR-TJ plasmid pABTJ1, complete sequence	rep_cluster_650	MOBF	MPF_F		conjugative
NC_017805_1	NC_017805.1	432699	PLSDB_version_2019_03_05	2649	True	Deinococcus gobiensis I-0 plasmid P1, complete sequence					non-mobilizable
NC_017792_1	NC_017792.1	72036	PLSDB_version_2019_03_05	2646	True	Deinococcus gobiensis I-0 plasmid P4, complete sequence	rep_cluster_267				non-mobilizable
NC_017806_1	NC_017806.1	54602	PLSDB_version_2019_03_05	2650	True	Deinococcus gobiensis I-0 plasmid P5, complete sequence					non-mobilizable
NC_017791_1	NC_017791.1	424524	PLSDB_version_2019_03_05	2645	True	Deinococcus gobiensis I-0 plasmid P2, complete sequence	rep_cluster_1552		MPF_T		non-mobilizable
NC_017793_1	NC_017793.1	53428	PLSDB_version_2019_03_05	2647	True	Deinococcus gobiensis I-0 plasmid P6, complete sequence	rep_cluster_281				non-mobilizable
NC_017771_1	NC_017771.1	231600	PLSDB_version_2019_03_05	2641	True	Deinococcus gobiensis I-0 plasmid P3, complete sequence		MOBP			mobilizable
NC_017727_1	NC_017727.1	94824	PLSDB_version_2019_03_05	496	True	Bacillus anthracis str. H9401 plasmid BAP2, complete sequence	rep_cluster_163	MOBP	MPF_T		conjugative
NC_017726_1	NC_017726.1	181700	PLSDB_version_2019_03_05	161	True	Bacillus anthracis str. H9401 plasmid BAP1, complete sequence	rep_cluster_125	MOBP	MPF_T		conjugative
NC_016907_1	NC_016907.1	174494	PLSDB_version_2019_03_05	2554	True	Gordonia polyisoprenivorans VH2 plasmid p174, complete sequence					non-mobilizable
NC_016592_1	NC_016592.1	115232	PLSDB_version_2019_03_05	2506	True	Burkholderia sp. YI23 plasmid byi_3p, complete sequence	rep_cluster_1100	MOBF	MPF_T		conjugative
NC_016626_1	NC_016626.1	1951047	PLSDB_version_2019_03_05	2525	True	Burkholderia sp. YI23 plasmid byi_1p, complete sequence		MOBF,MOBP	MPF_T		conjugative
NC_016591_1	NC_016591.1	356263	PLSDB_version_2019_03_05	56	True	Burkholderia sp. YI23 plasmid byi_2p, complete sequence	rep_cluster_219	MOBF	MPF_F		conjugative
NC_016794_1	NC_016794.1	55304	PLSDB_version_2019_03_05	1285	True	Bacillus cereus F837/76 plasmid pF837_55, complete sequence	rep_cluster_1396				non-mobilizable
NC_016780_1	NC_016780.1	10288	PLSDB_version_2019_03_05	1002	True	Bacillus cereus F837/76 plasmid pF837_10, complete sequence	rep_cluster_1830	MOBV			mobilizable
NC_016587_1	NC_016587.1	645253	PLSDB_version_2019_03_05	2008	True	Azospirillum lipoferum 4B plasmid AZO_p4 complete genome					non-mobilizable
NC_016588_1	NC_016588.1	295744	PLSDB_version_2019_03_05	2503	True	Azospirillum lipoferum 4B plasmid AZO_p6 complete genome	rep_cluster_1806				non-mobilizable
NC_016586_1	NC_016586.1	750123	PLSDB_version_2019_03_05	2502	True	Azospirillum lipoferum 4B plasmid AZO_p2 complete genome	rep_cluster_67	MOBP	MPF_T		conjugative
NC_016585_1	NC_016585.1	1040425	PLSDB_version_2019_03_05	2501	True	Azospirillum lipoferum 4B plasmid AZO_p1 complete genome		MOBF,MOBP			mobilizable
NC_016624_1	NC_016624.1	478032	PLSDB_version_2019_03_05	2009	True	Azospirillum lipoferum 4B plasmid AZO_p5 complete genome		MOBP			mobilizable
NC_016623_1	NC_016623.1	648491	PLSDB_version_2019_03_05	2523	True	Azospirillum lipoferum 4B plasmid AZO_p3 complete genome					non-mobilizable
NC_012725_2	NC_012725.2	134346	PLSDB_version_2019_03_05	1835	True	Burkholderia glumae BGR1 plasmid bglu_4p, complete sequence	rep_cluster_28	MOBF	MPF_F		conjugative
NC_012720_2	NC_012720.2	141067	PLSDB_version_2019_03_05	1835	True	Burkholderia glumae BGR1 plasmid bglu_3p, complete sequence	rep_cluster_1449	MOBF	MPF_F		conjugative
NC_015657_1	NC_015657.1	5448	PLSDB_version_2019_03_05	2392	True	Frankia symbiont of Datisca glomerata plasmid pFSYMDG02, complete sequence					non-mobilizable
NC_015664_1	NC_015664.1	12355	PLSDB_version_2019_03_05	2395	True	Frankia symbiont of Datisca glomerata plasmid pFSYMDG01, complete sequence					non-mobilizable
NC_015498_1	NC_015498.1	341282	PLSDB_version_2019_03_05	2350	True	Glaciecola sp. 4H-3-7+YE-5 plasmid pGLAAG01, complete sequence	rep_cluster_767		MPF_I		non-mobilizable
NC_015423_1	NC_015423.1	75488	PLSDB_version_2019_03_05	1322	True	Alicycliphilus denitrificans K601 plasmid pALIDE201, complete sequence	rep_cluster_1864	MOBF	MPF_F		conjugative
NC_015382_1	NC_015382.1	276215	PLSDB_version_2019_03_05	2322	True	Burkholderia gladioli BSR3 plasmid bgla_1p, complete sequence	rep_cluster_105	MOBF	MPF_T		conjugative
NC_015377_1	NC_015377.1	129399	PLSDB_version_2019_03_05	2317	True	Burkholderia gladioli BSR3 plasmid bgla_2p, complete sequence	rep_cluster_1509	MOBF	MPF_F		conjugative
NC_015378_1	NC_015378.1	128650	PLSDB_version_2019_03_05	2318	True	Burkholderia gladioli BSR3 plasmid bgla_3p, complete sequence	rep_cluster_477	MOBP	MPF_F		conjugative
NC_015383_1	NC_015383.1	403586	PLSDB_version_2019_03_05	2323	True	Burkholderia gladioli BSR3 plasmid bgla_4p, complete sequence	rep_cluster_364	MOBH,MOBP	MPF_T		conjugative
NC_015165_1	NC_015165.1	40303	PLSDB_version_2019_03_05	2284	True	Bacteroides salanitronis DSM 18170 plasmid pBACSA01, complete sequence	rep_cluster_705		MPF_T		non-mobilizable
NC_015189_1	NC_015189.1	5178	PLSDB_version_2019_03_05	1297	True	Acidiphilium multivorum AIU301 plasmid pACMV7 DNA, complete sequence	rep_cluster_1908	MOBQ			mobilizable
NC_015188_1	NC_015188.1	40588	PLSDB_version_2019_03_05	2294	True	Acidiphilium multivorum AIU301 plasmid pACMV4 DNA, complete sequence	rep_cluster_234	MOBQ			mobilizable
NC_015187_1	NC_015187.1	65564	PLSDB_version_2019_03_05	2294	True	Acidiphilium multivorum AIU301 plasmid pACMV2 DNA, complete sequence	rep_cluster_296	MOBF,MOBQ	MPF_T		conjugative
NC_015184_1	NC_015184.1	601551	PLSDB_version_2019_03_05	2296	True	Agrobacterium sp. H13-3 plasmid pAspH13-3a, complete sequence		MOBQ	MPF_T		conjugative
NC_015182_1	NC_015182.1	1729	PLSDB_version_2019_03_05	2295	True	Acidiphilium multivorum AIU301 plasmid pACMV8 DNA, complete sequence					non-mobilizable
NC_015181_1	NC_015181.1	12125	PLSDB_version_2019_03_05	2294	True	Acidiphilium multivorum AIU301 plasmid pACMV6 DNA, complete sequence		MOBQ			mobilizable
NC_015180_1	NC_015180.1	14328	PLSDB_version_2019_03_05	2293	True	Acidiphilium multivorum AIU301 plasmid pACMV5 DNA, complete sequence	rep_cluster_335	MOBP			mobilizable
NC_015179_1	NC_015179.1	54248	PLSDB_version_2019_03_05	1380	True	Acidiphilium multivorum AIU301 plasmid pACMV3 DNA, complete sequence	rep_cluster_234	MOBF			mobilizable
NC_015178_1	NC_015178.1	271573	PLSDB_version_2019_03_05	1380	True	Acidiphilium multivorum AIU301 plasmid pACMV1 DNA, complete sequence	rep_cluster_748	MOBF	MPF_T		conjugative
NC_015168_1	NC_015168.1	19280	PLSDB_version_2019_03_05	2286	True	Bacteroides salanitronis DSM 18170 plasmid pBACSA02, complete sequence	rep_cluster_988	MOBV			mobilizable
NC_015166_1	NC_015166.1	6277	PLSDB_version_2019_03_05	345	True	Bacteroides salanitronis DSM 18170 plasmid pBACSA03, complete sequence	rep_cluster_1079	MOBB			mobilizable
NC_015060_1	NC_015060.1	115221	PLSDB_version_2019_03_05	2264	True	Granulicella tundricola MP5ACTX9 plasmid pACIX905, complete sequence	rep_cluster_93	MOBF	MPF_T		conjugative
NC_015065_1	NC_015065.1	300292	PLSDB_version_2019_03_05	2268	True	Granulicella tundricola MP5ACTX9 plasmid pACIX902, complete sequence	rep_cluster_837				non-mobilizable
NC_015059_1	NC_015059.1	115493	PLSDB_version_2019_03_05	2263	True	Granulicella tundricola MP5ACTX9 plasmid pACIX904, complete sequence	rep_cluster_1347	MOBF			mobilizable
NC_015058_1	NC_015058.1	188167	PLSDB_version_2019_03_05	2262	True	Granulicella tundricola MP5ACTX9 plasmid pACIX903, complete sequence		MOBF	MPF_T		conjugative
NC_015057_1	NC_015057.1	475658	PLSDB_version_2019_03_05	2261	True	Granulicella tundricola MP5ACTX9 plasmid pACIX901, complete sequence					non-mobilizable
NC_014957_1	NC_014957.1	56340	PLSDB_version_2019_03_05	2252	True	Isosphaera pallida ATCC 43644 plasmid pISOP01, complete sequence					non-mobilizable
NC_014911_1	NC_014911.1	78982	PLSDB_version_2019_03_05	0	True	Alicycliphilus denitrificans BC plasmid pALIDE02, complete sequence	IncP	MOBP	MPF_T	MOBP	conjugative
NC_014908_1	NC_014908.1	119718	PLSDB_version_2019_03_05	2234	True	Alicycliphilus denitrificans BC plasmid pALIDE01, complete sequence	rep_cluster_652	MOBP	MPF_F		conjugative
NC_014819_1	NC_014819.1	160346	PLSDB_version_2019_03_05	2215	True	Asticcacaulis excentricus CB 48 plasmid pASTEX02, complete sequence	rep_cluster_535	MOBF	MPF_F		conjugative
NC_014818_1	NC_014818.1	244260	PLSDB_version_2019_03_05	2214	True	Asticcacaulis excentricus CB 48 plasmid pASTEX01, complete sequence	rep_cluster_753				non-mobilizable
NC_014642_1	NC_014642.1	247895	PLSDB_version_2019_03_05	2178	True	Achromobacter xylosoxidans A8 plasmid pA82, complete sequence	rep_cluster_179		MPF_I		non-mobilizable
NC_014641_1	NC_014641.1	98156	PLSDB_version_2019_03_05	0	True	Achromobacter xylosoxidans A8 plasmid pA81, complete sequence	IncP	MOBP	MPF_T	MOBP	conjugative
NC_014544_1	NC_014544.1	71826	PLSDB_version_2019_03_05	2155	True	Legionella longbeachae NSW150 plasmid pLLO		MOBF	MPF_F		conjugative
NC_014389_1	NC_014389.1	361399	PLSDB_version_2019_03_05	2131	True	Butyrivibrio proteoclasticus B316 plasmid pCY360, complete sequence	rep_cluster_595		MPF_T		non-mobilizable
NC_014390_1	NC_014390.1	186325	PLSDB_version_2019_03_05	2132	True	Butyrivibrio proteoclasticus B316 plasmid pCY186, complete sequence	rep_cluster_1089		MPF_T		non-mobilizable
NC_014250_1	NC_014250.1	21875	PLSDB_version_2019_03_05	2101	True	'Nostoc azollae' 0708 plasmid pAzo02, complete sequence		MOBP			mobilizable
NC_014249_1	NC_014249.1	109570	PLSDB_version_2019_03_05	2100	True	'Nostoc azollae' 0708 plasmid pAzo01, complete sequence		MOBF			mobilizable
NC_014172_1	NC_014172.1	312963	PLSDB_version_2019_03_05	161	True	Bacillus thuringiensis BMB171 plasmid pBMB171, complete sequence	rep_cluster_125,rep_cluster_164				non-mobilizable
NC_014120_1	NC_014120.1	489136	PLSDB_version_2019_03_05	2062	True	Burkholderia sp. CCGE1002 plasmid pBC201, complete sequence		MOBP,MOBP	MPF_T		conjugative
NC_007974_2	NC_007974.2	2580084	PLSDB_version_2019_03_05	1199	True	Cupriavidus metallidurans CH34 megaplasmid, complete sequence	rep_cluster_104,rep_cluster_1581,rep_cluster_80	MOBP,MOBP			mobilizable
NC_007971_2	NC_007971.2	233720	PLSDB_version_2019_03_05	0	True	Cupriavidus metallidurans CH34 plasmid pMOL30, complete sequence	rep_cluster_332	MOBP,MOBP	MPF_F		conjugative
NC_007972_2	NC_007972.2	171459	PLSDB_version_2019_03_05	0	True	Cupriavidus metallidurans CH34 plasmid pMOL28, complete sequence	rep_cluster_591	MOBH	MPF_T		conjugative
NC_013442_1	NC_013442.1	81410	PLSDB_version_2019_03_05	1941	True	Gordonia bronchialis DSM 43247 plasmid pGBRO01, complete sequence	rep_cluster_1643	MOBF			mobilizable
NC_013193_1	NC_013193.1	167595	PLSDB_version_2019_03_05	1902	True	Candidatus Accumulibacter phosphatis clade IIA str. UW-1 plasmid pAph01, complete sequence	rep_cluster_1321	MOBP	MPF_T		conjugative
NC_013191_1	NC_013191.1	37695	PLSDB_version_2019_03_05	1900	True	Candidatus Accumulibacter phosphatis clade IIA str. UW-1 plasmid pAph03, complete sequence	rep_cluster_1507				non-mobilizable
NC_013190_1	NC_013190.1	42325	PLSDB_version_2019_03_05	1900	True	Candidatus Accumulibacter phosphatis clade IIA str. UW-1 plasmid pAph02, complete sequence	rep_cluster_818				non-mobilizable
NC_012723_1	NC_012723.1	133591	PLSDB_version_2019_03_05	1835	True	Burkholderia glumae BGR1 plasmid bglu_1p, complete sequence	rep_cluster_1467	MOBP			mobilizable
NC_012718_1	NC_012718.1	141792	PLSDB_version_2019_03_05	1835	True	Burkholderia glumae BGR1 plasmid bglu_2p, complete sequence	rep_cluster_439				non-mobilizable
NC_012656_1	NC_012656.1	181677	PLSDB_version_2019_03_05	161	True	Bacillus anthracis str. A0248 plasmid pXO1, complete sequence	rep_cluster_125	MOBP	MPF_T		conjugative
NC_012655_1	NC_012655.1	94830	PLSDB_version_2019_03_05	496	True	Bacillus anthracis str. A0248 plasmid pXO2, complete sequence	rep_cluster_163	MOBP	MPF_T		conjugative
NC_012109_1	NC_012109.1	68709	PLSDB_version_2019_03_05	1799	True	Desulfobacterium autotrophicum HRM2 plasmid pHRM2a, complete sequence	rep_cluster_1872	MOBQ			mobilizable
NC_011994_1	NC_011994.1	44420	PLSDB_version_2019_03_05	1030	True	Agrobacterium radiobacter K84 plasmid pAgK84, complete sequence	rep_cluster_1775	MOBQ	MPF_T		conjugative
NC_011991_1	NC_011991.1	130435	PLSDB_version_2019_03_05	1784	True	Agrobacterium vitis S4 plasmid pAtS4b, complete sequence	rep_cluster_491	MOBQ	MPF_T		conjugative
NC_011990_1	NC_011990.1	184668	PLSDB_version_2019_03_05	504	True	Agrobacterium radiobacter K84 plasmid pAtK84b, complete sequence	rep_cluster_490	MOBQ	MPF_T		conjugative
NC_011981_1	NC_011981.1	631775	PLSDB_version_2019_03_05	1776	True	Agrobacterium vitis S4 plasmid pAtS4e, complete sequence	rep_cluster_287	MOBQ	MPF_T		conjugative
NC_011986_1	NC_011986.1	78730	PLSDB_version_2019_03_05	1780	True	Agrobacterium vitis S4 plasmid pAtS4a, complete sequence	rep_cluster_502		MPF_T		non-mobilizable
NC_011987_1	NC_011987.1	388169	PLSDB_version_2019_03_05	1781	True	Agrobacterium radiobacter K84 plasmid pAtK84c, complete sequence	rep_cluster_749		MPF_T		non-mobilizable
NC_011984_1	NC_011984.1	211620	PLSDB_version_2019_03_05	1778	True	Agrobacterium vitis S4 plasmid pAtS4c, complete sequence	rep_cluster_553	MOBQ	MPF_T		conjugative
NC_011982_1	NC_011982.1	258824	PLSDB_version_2019_03_05	512	True	Agrobacterium vitis S4 plasmid pTiS4, complete sequence	rep_cluster_592	MOBQ,MOBQ	MPF_T		conjugative
NC_011973_1	NC_011973.1	239246	PLSDB_version_2019_03_05	161	True	Bacillus cereus Q1 plasmid pBc239, complete sequence	rep_cluster_125				non-mobilizable
NC_011971_1	NC_011971.1	52766	PLSDB_version_2019_03_05	1773	True	Bacillus cereus Q1 plasmid pBc53, complete sequence					non-mobilizable
NC_011775_1	NC_011775.1	209488	PLSDB_version_2019_03_05	115	True	Bacillus cereus G9842 plasmid pG9842_209, complete sequence	rep_cluster_125		MPF_T		non-mobilizable
NC_011774_1	NC_011774.1	140001	PLSDB_version_2019_03_05	1745	True	Bacillus cereus G9842 plasmid pG9842_140, complete sequence	rep_cluster_909				non-mobilizable
NC_011311_1	NC_011311.1	83540	PLSDB_version_2019_03_05	1701	True	Aliivibrio salmonicida LFI1238 plasmid pVSAL840 complete genome	rep_cluster_1462	MOBF	MPF_F		conjugative
NC_011316_1	NC_011316.1	4327	PLSDB_version_2019_03_05	392	True	Aliivibrio salmonicida LFI1238 plasmid pVSAL43 complete genome	rep_cluster_1822				non-mobilizable
NC_011314_1	NC_011314.1	30807	PLSDB_version_2019_03_05	1704	True	Aliivibrio salmonicida LFI1238 plasmid pVSAL320 complete genome	rep_cluster_1462				non-mobilizable
NC_011315_1	NC_011315.1	5360	PLSDB_version_2019_03_05	392	True	Aliivibrio salmonicida LFI1238 plasmid pVSAL54 complete genome	rep_cluster_1445	MOBC			mobilizable
NC_010580_1	NC_010580.1	181736	PLSDB_version_2019_03_05	1584	True	Beijerinckia indica subsp. indica ATCC 9039 plasmid pBIND01, complete sequence	rep_cluster_2043	MOBF	MPF_I		conjugative
NC_010578_1	NC_010578.1	66727	PLSDB_version_2019_03_05	1583	True	Beijerinckia indica subsp. indica ATCC 9039 plasmid pBIND02, complete sequence	rep_cluster_499				non-mobilizable
NC_010335_1	NC_010335.1	233649	PLSDB_version_2019_03_05	1526	True	Caulobacter sp. K31 plasmid pCAUL01, complete sequence	rep_cluster_1122	MOBQ	MPF_T		conjugative
NC_010333_1	NC_010333.1	177878	PLSDB_version_2019_03_05	1524	True	Caulobacter sp. K31 plasmid pCAUL02, complete sequence	rep_cluster_691	MOBQ	MPF_T		conjugative
NC_010181_1	NC_010181.1	75107	PLSDB_version_2019_03_05	1515	True	Bacillus weihenstephanensis KBAB4 plasmid pBWB402, complete genome	rep_cluster_163,rep_cluster_459	MOBP			mobilizable
NC_010180_1	NC_010180.1	417054	PLSDB_version_2019_03_05	1514	True	Bacillus weihenstephanensis KBAB4 plasmid pBWB401, complete genome	rep_cluster_125				non-mobilizable
NC_010183_1	NC_010183.1	52830	PLSDB_version_2019_03_05	1517	True	Bacillus weihenstephanensis KBAB4 plasmid pBWB404, complete genome	rep_cluster_1520,rep_cluster_1698,rep_cluster_1912				non-mobilizable
NC_010182_1	NC_010182.1	64977	PLSDB_version_2019_03_05	1516	True	Bacillus weihenstephanensis KBAB4 plasmid pBWB403, complete genome					non-mobilizable
NC_009959_1	NC_009959.1	72296	PLSDB_version_2019_03_05	1485	True	Dinoroseobacter shibae DFL 12 plasmid pDSHI05, complete sequence	rep_cluster_1015				non-mobilizable
NC_009958_1	NC_009958.1	86208	PLSDB_version_2019_03_05	1484	True	Dinoroseobacter shibae DFL 12 plasmid pDSHI04, complete sequence	rep_cluster_579				non-mobilizable
NC_009957_1	NC_009957.1	126304	PLSDB_version_2019_03_05	1482	True	Dinoroseobacter shibae DFL 12 plasmid pDSHI03, complete sequence	rep_cluster_599	MOBP	MPF_T		conjugative
NC_009956_1	NC_009956.1	152970	PLSDB_version_2019_03_05	1483	True	Dinoroseobacter shibae DFL 12 plasmid pDSHI02, complete sequence	rep_cluster_252				non-mobilizable
NC_009955_1	NC_009955.1	190506	PLSDB_version_2019_03_05	1482	True	Dinoroseobacter shibae DFL 12 plasmid pDSHI01, complete sequence	rep_cluster_160	MOBP,MOBP	MPF_T		conjugative
NC_009806_1	NC_009806.1	182572	PLSDB_version_2019_03_05	1456	True	Kineococcus radiotolerans SRS30216 plasmid pKRAD01, complete sequence					non-mobilizable
NC_009660_1	NC_009660.1	12917	PLSDB_version_2019_03_05	1420	True	Kineococcus radiotolerans SRS30216 plasmid pKRAD02, complete sequence	rep_cluster_1594				non-mobilizable
NC_009350_1	NC_009350.1	155098	PLSDB_version_2019_03_05	522	True	Aeromonas salmonicida subsp. salmonicida A449 plasmid 5, complete sequence	rep_cluster_1169	MOBF	MPF_F		conjugative
NC_009349_1	NC_009349.1	166749	PLSDB_version_2019_03_05	0	True	Aeromonas salmonicida subsp. salmonicida A449 plasmid 4, complete sequence	rep_cluster_71	MOBH,MOBH	MPF_F		conjugative
NC_008766_1	NC_008766.1	63609	PLSDB_version_2019_03_05	0	True	Acidovorax sp. JS42 plasmid pAOVO02, complete sequence	IncP	MOBP	MPF_T	MOBP	conjugative
NC_008765_1	NC_008765.1	72689	PLSDB_version_2019_03_05	1322	True	Acidovorax sp. JS42 plasmid pAOVO01, complete sequence	rep_cluster_1864	MOBF	MPF_F		conjugative
NC_008598_1	NC_008598.1	55939	PLSDB_version_2019_03_05	1285	True	Bacillus thuringiensis str. Al Hakam, plasmid pALH1, complete sequence	rep_cluster_1396				non-mobilizable
NC_008545_1	NC_008545.1	164857	PLSDB_version_2019_03_05	1275	True	Burkholderia cenocepacia HI2424 plasmid 1, complete sequence	rep_cluster_1467	MOBF	MPF_F		conjugative
NC_008244_1	NC_008244.1	47561	PLSDB_version_2019_03_05	1225	True	Chelativorans sp. BNC1 plasmid 3, complete sequence	rep_cluster_70				non-mobilizable
NC_008243_1	NC_008243.1	131247	PLSDB_version_2019_03_05	1224	True	Chelativorans sp. BNC1 plasmid 2, complete sequence	rep_cluster_501				non-mobilizable
NC_008242_1	NC_008242.1	343931	PLSDB_version_2019_03_05	1223	True	Chelativorans sp. BNC1 plasmid 1, complete sequence	rep_cluster_552	MOBP,MOBQ	MPF_T		conjugative
NC_007801_1	NC_007801.1	86072	PLSDB_version_2019_03_05	1171	True	Jannaschia sp. CCS1 plasmid1, complete sequence	rep_cluster_1029	MOBQ			mobilizable
NC_007107_1	NC_007107.1	9150	PLSDB_version_2019_03_05	1002	True	Bacillus cereus E33L plasmid pE33L9, complete sequence	rep_cluster_1830	MOBV			mobilizable
NC_007106_1	NC_007106.1	8191	PLSDB_version_2019_03_05	1002	True	Bacillus cereus E33L plasmid pE33L8, complete sequence	rep_cluster_1821	MOBV			mobilizable
NC_007105_1	NC_007105.1	53501	PLSDB_version_2019_03_05	1095	True	Bacillus cereus E33L plasmid pE33L54, complete sequence	rep_cluster_1520	MOBP			mobilizable
NC_007104_1	NC_007104.1	5108	PLSDB_version_2019_03_05	1094	True	Bacillus cereus E33L plasmid pE33L5, complete sequence	rep_cluster_1892	MOBV			mobilizable
NC_007103_1	NC_007103.1	466370	PLSDB_version_2019_03_05	1093	True	Bacillus cereus E33L plasmid pE33L466, complete sequence	rep_cluster_164				non-mobilizable
NC_006824_1	NC_006824.1	223670	PLSDB_version_2019_03_05	1067	True	Azoarcus sp. EbN1 plasmid 2	rep_cluster_1841	MOBP	MPF_T		conjugative
NC_006823_1	NC_006823.1	207355	PLSDB_version_2019_03_05	1066	True	Azoarcus sp. EbN1 plasmid 1			MPF_F		non-mobilizable
NC_004925_1	NC_004925.1	5247	PLSDB_version_2019_03_05	477	True	Aeromonas salmonicida subsp. salmonicida strain A449 plasmid pAsa2, complete sequence		MOBP			mobilizable
NC_004924_1	NC_004924.1	5616	PLSDB_version_2019_03_05	477	True	Aeromonas salmonicida subsp. salmonicida strain A449 plasmid pAsa3, complete sequence	rep_cluster_1069	MOBP			mobilizable
NC_004923_1	NC_004923.1	5424	PLSDB_version_2019_03_05	878	True	Aeromonas salmonicida subsp. salmonicida strain A449 plasmid pAsa1, complete sequence	rep_cluster_1010				non-mobilizable
NZ_CP019942_1	NZ_CP019942.1	4211	PLSDB_version_2019_03_05	5341	True	Ketogulonicigenium robustum strain SPU_B003 plasmid unnamed5, complete sequence		MOBQ			mobilizable
NZ_CP019941_1	NZ_CP019941.1	4005	PLSDB_version_2019_03_05	5340	True	Ketogulonicigenium robustum strain SPU_B003 plasmid unnamed4, complete sequence					non-mobilizable
NZ_CP019940_1	NZ_CP019940.1	7028	PLSDB_version_2019_03_05	1953	True	Ketogulonicigenium robustum strain SPU_B003 plasmid unnamed3, complete sequence		MOBQ			mobilizable
NZ_CP019939_1	NZ_CP019939.1	19694	PLSDB_version_2019_03_05	5339	True	Ketogulonicigenium robustum strain SPU_B003 plasmid unnamed2, complete sequence	rep_cluster_1315	MOBH			mobilizable
NZ_CP019938_1	NZ_CP019938.1	226430	PLSDB_version_2019_03_05	5338	True	Ketogulonicigenium robustum strain SPU_B003 plasmid unnamed1, complete sequence					non-mobilizable
NZ_CP021033_1	NZ_CP021033.1	889015	PLSDB_version_2019_03_05	1160	True	Rhizobium sp. NXC14 plasmid pRspNXC14c, complete sequence			MPF_T		non-mobilizable
NZ_CP021032_1	NZ_CP021032.1	773015	PLSDB_version_2019_03_05	1162	True	Rhizobium sp. NXC14 plasmid pRspNXC14b, complete sequence	rep_cluster_841	MOBQ			mobilizable
NZ_CP021031_1	NZ_CP021031.1	530065	PLSDB_version_2019_03_05	3061	True	Rhizobium sp. NXC14 plasmid pRspNXC14a, complete sequence	rep_cluster_287	MOBP,MOBQ	MPF_T		conjugative
NZ_CP017376_1	NZ_CP017376.1	47592	PLSDB_version_2019_03_05	0	True	Lactobacillus plantarum strain TMW 1.708 plasmid pL1708-2, complete sequence	rep_cluster_778	MOBQ	MPF_T		conjugative
NZ_CP017375_1	NZ_CP017375.1	40345	PLSDB_version_2019_03_05	0	True	Lactobacillus plantarum strain TMW 1.708 plasmid pL1708-1, complete sequence	rep_cluster_707,rep_cluster_707	MOBP			mobilizable
NZ_CP019742_1	NZ_CP019742.1	5108	PLSDB_version_2019_03_05	0	True	Lactobacillus brevis strain TMW 1.2108 plasmid pl12108-8, complete sequence	rep_cluster_1722				non-mobilizable
NZ_CP019740_1	NZ_CP019740.1	10353	PLSDB_version_2019_03_05	0	True	Lactobacillus brevis strain TMW 1.2108 plasmid pl12108-6, complete sequence	rep_cluster_1058	MOBQ			mobilizable
NZ_CP019739_1	NZ_CP019739.1	43257	PLSDB_version_2019_03_05	4952	True	Lactobacillus brevis strain TMW 1.2108 plasmid pl12108-5, complete sequence	rep_cluster_1675				non-mobilizable
NZ_CP019738_1	NZ_CP019738.1	48320	PLSDB_version_2019_03_05	0	True	Lactobacillus brevis strain TMW 1.2108 plasmid pl12108-4, complete sequence	rep_cluster_731	MOBP,MOBQ,MOBQ			mobilizable
NZ_CP019737_1	NZ_CP019737.1	47867	PLSDB_version_2019_03_05	5327	True	Lactobacillus brevis strain TMW 1.2108 plasmid pl12108-3, complete sequence					non-mobilizable
NZ_CP019736_1	NZ_CP019736.1	81844	PLSDB_version_2019_03_05	0	True	Lactobacillus brevis strain TMW 1.2108 plasmid pl12108-2, complete sequence	rep_cluster_172				non-mobilizable
NZ_CP019735_1	NZ_CP019735.1	107035	PLSDB_version_2019_03_05	0	True	Lactobacillus brevis strain TMW 1.2108 plasmid pl12108-1, complete sequence	rep_cluster_172	MOBP,MOBQ	MPF_T		conjugative
NZ_CP017358_1	NZ_CP017358.1	26872	PLSDB_version_2019_03_05	0	True	Lactobacillus plantarum strain TMW 1.25 plasmid pL125-4, complete sequence	rep_cluster_707	MOBQ	MPF_T		conjugative
NZ_CP017357_1	NZ_CP017357.1	33716	PLSDB_version_2019_03_05	0	True	Lactobacillus plantarum strain TMW 1.25 plasmid pL125-3, complete sequence	rep_cluster_778	MOBQ			mobilizable
NZ_CP017356_1	NZ_CP017356.1	47816	PLSDB_version_2019_03_05	0	True	Lactobacillus plantarum strain TMW 1.25 plasmid pL125-2, complete sequence	rep_cluster_1465	MOBQ	MPF_T		conjugative
NZ_CP017355_1	NZ_CP017355.1	64303	PLSDB_version_2019_03_05	0	True	Lactobacillus plantarum strain TMW 1.25 plasmid pL125-1, complete sequence	rep_cluster_172	MOBP	MPF_T		conjugative
NZ_CP016802_1	NZ_CP016802.1	59682	PLSDB_version_2019_03_05	0	True	Lactobacillus brevis strain TMW 1.2112 plasmid pl12112-5, complete sequence	rep_cluster_1567,rep_cluster_731	MOBQ,MOBQ	MPF_T		conjugative
NZ_CP016801_1	NZ_CP016801.1	8521	PLSDB_version_2019_03_05	0	True	Lactobacillus brevis strain TMW 1.2112 plasmid pl12112-4, complete sequence	rep_cluster_1229				non-mobilizable
NZ_CP016800_1	NZ_CP016800.1	33211	PLSDB_version_2019_03_05	0	True	Lactobacillus brevis strain TMW 1.2112 plasmid pl12112-3, complete sequence	rep_cluster_707	MOBP			mobilizable
NZ_CP016799_1	NZ_CP016799.1	38644	PLSDB_version_2019_03_05	0	True	Lactobacillus brevis strain TMW 1.2112 plasmid pl12112-2, complete sequence	rep_cluster_172				non-mobilizable
NZ_CP016798_1	NZ_CP016798.1	44555	PLSDB_version_2019_03_05	4952	True	Lactobacillus brevis strain TMW 1.2112 plasmid pl12112-1, complete sequence	rep_cluster_1675				non-mobilizable
NZ_CP017368_1	NZ_CP017368.1	25864	PLSDB_version_2019_03_05	0	True	Lactobacillus plantarum strain TMW 1.277 plasmid pL1277-5, complete sequence	rep_cluster_707	MOBQ	MPF_T		conjugative
NZ_CP017367_1	NZ_CP017367.1	31304	PLSDB_version_2019_03_05	0	True	Lactobacillus plantarum strain TMW 1.277 plasmid pL1277-4, complete sequence	rep_cluster_1880	MOBP,MOBQ			mobilizable
NZ_CP017366_1	NZ_CP017366.1	47816	PLSDB_version_2019_03_05	0	True	Lactobacillus plantarum strain TMW 1.277 plasmid pL1277-3, complete sequence	rep_cluster_1465	MOBQ	MPF_T		conjugative
NZ_CP017365_1	NZ_CP017365.1	64302	PLSDB_version_2019_03_05	0	True	Lactobacillus plantarum strain TMW 1.277 plasmid pL1277-2, complete sequence	rep_cluster_172	MOBP	MPF_T		conjugative
NZ_CP017364_1	NZ_CP017364.1	67983	PLSDB_version_2019_03_05	0	True	Lactobacillus plantarum strain TMW 1.277 plasmid pL1277-1, complete sequence	rep_cluster_1006,rep_cluster_778	MOBQ,MOBQ			mobilizable
NZ_CP018214_1	NZ_CP018214.1	22171	PLSDB_version_2019_03_05	0	True	Lactobacillus plantarum strain BLS41 plasmid pLPBLS41_5, complete sequence	rep_cluster_1880				non-mobilizable
NZ_CP018213_1	NZ_CP018213.1	50319	PLSDB_version_2019_03_05	0	True	Lactobacillus plantarum strain BLS41 plasmid pLPBLS41_4, complete sequence	rep_cluster_731	MOBQ,MOBQ			mobilizable
NZ_CP018212_1	NZ_CP018212.1	50244	PLSDB_version_2019_03_05	0	True	Lactobacillus plantarum strain BLS41 plasmid pLPBLS41_3, complete sequence	rep_cluster_1328	MOBQ			mobilizable
NZ_CP018211_1	NZ_CP018211.1	65066	PLSDB_version_2019_03_05	0	True	Lactobacillus plantarum strain BLS41 plasmid pLPBLS41_2, complete sequence	rep_cluster_1465	MOBP,MOBQ			mobilizable
NZ_CP018210_1	NZ_CP018210.1	38995	PLSDB_version_2019_03_05	5142	True	Lactobacillus plantarum strain BLS41 plasmid pLPBLS41_1, complete sequence					non-mobilizable
NZ_CP019754_1	NZ_CP019754.1	8512	PLSDB_version_2019_03_05	0	True	Lactobacillus brevis strain TMW 1.2113 plasmid pl12113-4, complete sequence	rep_cluster_1229				non-mobilizable
NZ_CP019753_1	NZ_CP019753.1	46586	PLSDB_version_2019_03_05	0	True	Lactobacillus brevis strain TMW 1.2113 plasmid pl12113-3, complete sequence	rep_cluster_172				non-mobilizable
NZ_CP019752_1	NZ_CP019752.1	34270	PLSDB_version_2019_03_05	0	True	Lactobacillus brevis strain TMW 1.2113 plasmid pl12113-2, complete sequence	rep_cluster_707	MOBP			mobilizable
NZ_CP019751_1	NZ_CP019751.1	41093	PLSDB_version_2019_03_05	0	True	Lactobacillus brevis strain TMW 1.2113 plasmid pl12113-1, complete sequence		MOBQ	MPF_T		conjugative
NZ_CP017382_1	NZ_CP017382.1	49625	PLSDB_version_2019_03_05	0	True	Lactobacillus plantarum strain TMW 1.1623 plasmid pL11623-3, complete sequence	rep_cluster_1465	MOBQ			mobilizable
NZ_CP017381_1	NZ_CP017381.1	41908	PLSDB_version_2019_03_05	0	True	Lactobacillus plantarum strain TMW 1.1623 plasmid pL11623-2, complete sequence	rep_cluster_778	MOBQ	MPF_T		conjugative
NZ_CP017380_1	NZ_CP017380.1	42745	PLSDB_version_2019_03_05	0	True	Lactobacillus plantarum strain TMW 1.1623 plasmid pL11623-1, complete sequence	rep_cluster_731	MOBP,MOBQ			mobilizable
NZ_CP015514_1	NZ_CP015514.1	925374	PLSDB_version_2019_03_05	4732	True	Vibrio vulnificus strain FORC_036 plasmid unnamed, complete sequence					non-mobilizable
NZ_CP013423_1	NZ_CP013423.1	69213	PLSDB_version_2019_03_05	4359	True	Burkholderia sp. MSMB0852 plasmid pMSMB0852, complete sequence	rep_cluster_1862	MOBF	MPF_F		conjugative
NZ_CP020905_1	NZ_CP020905.1	41111	PLSDB_version_2019_03_05	4704	True	Klebsiella pneumoniae strain K66-45 plasmid pK66-45-4, complete sequence	IncFII				non-mobilizable
NZ_CP020904_1	NZ_CP020904.1	120533	PLSDB_version_2019_03_05	0	True	Klebsiella pneumoniae strain K66-45 plasmid pK66-45-3, complete sequence	IncFIB,IncFII,rep_cluster_2183	MOBF,MOBF	MPF_F		conjugative
NZ_CP020903_1	NZ_CP020903.1	200365	PLSDB_version_2019_03_05	0	True	Klebsiella pneumoniae strain K66-45 plasmid pK66-45-2, complete sequence	IncFIB,IncFII,rep_cluster_2183	MOBF,MOBF	MPF_F		conjugative
NZ_CP020902_1	NZ_CP020902.1	338512	PLSDB_version_2019_03_05	0	True	Klebsiella pneumoniae strain K66-45 plasmid pK66-45-1, complete sequence	IncFIB,IncFII,IncHI1B,IncR,rep_cluster_1254,rep_cluster_2183	MOBF,MOBH	MPF_F	MOBF	conjugative
NZ_CP013419_1	NZ_CP013419.1	375023	PLSDB_version_2019_03_05	4358	True	Burkholderia sp. MSMB0266 plasmid pMSMB0266, complete sequence	rep_cluster_2012	MOBP	MPF_T		conjugative
NZ_LT838199_1	NZ_LT838199.1	83831	PLSDB_version_2019_03_05	0	True	Escherichia coli isolate WI1 isolate genome assembly, plasmid: pWI1-incI1	IncI-gamma/K1	MOBP	MPF_I	MOBP	conjugative
NZ_LT838198_1	NZ_LT838198.1	60622	PLSDB_version_2019_03_05	0	True	Escherichia coli isolate WI1 isolate genome assembly, plasmid: pWI1-incFII	IncFIA,IncFIC	MOBF	MPF_F	MOBF	conjugative
NZ_LT838197_1	NZ_LT838197.1	54518	PLSDB_version_2019_03_05	0	True	Escherichia coli isolate WI1 isolate genome assembly, plasmid: pWI1-KPC3	IncN	MOBF	MPF_T	MOBF	conjugative
NZ_CP018385_1	NZ_CP018385.1	297875	PLSDB_version_2019_03_05	5153	True	Burkholderia pseudomallei strain 2008724860 plasmid p1, complete sequence	rep_cluster_210				non-mobilizable
NZ_CP018006_1	NZ_CP018006.1	37319	PLSDB_version_2019_03_05	542	True	Coxiella burnetii strain RSA439 plasmid pQpH1, complete sequence	rep_cluster_478				non-mobilizable
NZ_CP020862_1	NZ_CP020862.1	7601	PLSDB_version_2019_03_05	0	True	Lactobacillus plantarum strain JBE490 plasmid unnamed, complete sequence	rep_cluster_1058				non-mobilizable
NZ_CP018869_1	NZ_CP018869.1	64478	PLSDB_version_2019_03_05	5202	True	Sporosarcina sp. P37 plasmid pSporoP37, complete sequence		MOBQ			mobilizable
NC_032100_1	NC_032100.1	93112	PLSDB_version_2019_03_05	0	True	Escherichia coli strain TF_2007-10-2348-1 plasmid pTF2, complete sequence	IncI-gamma/K1	MOBP	MPF_I	MOBP	conjugative
NZ_CP016336_1	NZ_CP016336.1	4447	PLSDB_version_2019_03_05	719	True	Corynebacterium glutamicum strain ATCC 13869 plasmid, complete sequence	rep_cluster_209				non-mobilizable
NZ_CP020834_1	NZ_CP020834.1	81588	PLSDB_version_2019_03_05	0	True	Listeria monocytogenes strain CFSAN004330 plasmid pCFSAN004330, complete sequence	rep_cluster_2446	MOBP			mobilizable
NZ_CP020836_1	NZ_CP020836.1	37362	PLSDB_version_2019_03_05	0	True	Escherichia coli strain CFSAN051542 plasmid pCFSAN051542, complete sequence	IncX1	MOBP	MPF_T		conjugative
NZ_CP020829_1	NZ_CP020829.1	67033	PLSDB_version_2019_03_05	0	True	Listeria monocytogenes strain CFSAN022990 plasmid pCFSAN022990, complete sequence	rep_cluster_2446	MOBP	MPF_T		conjugative
NZ_CP020613_1	NZ_CP020613.1	93982	PLSDB_version_2019_03_05	5404	True	Paracoccus contaminans strain RKI 16-01929T=LMG 29738T=CCM 8701T=CIP 111112T plasmid unnamed, complete sequence	rep_cluster_565				non-mobilizable
NZ_CP020751_1	NZ_CP020751.1	10665	PLSDB_version_2019_03_05	5422	True	Bacillus mycoides strain Gnyt1 plasmid unnamed8, complete sequence	rep_cluster_1836	MOBV			mobilizable
NZ_CP020750_1	NZ_CP020750.1	51563	PLSDB_version_2019_03_05	5421	True	Bacillus mycoides strain Gnyt1 plasmid unnamed7, complete sequence	rep_cluster_1698				non-mobilizable
NZ_CP020749_1	NZ_CP020749.1	64682	PLSDB_version_2019_03_05	161	True	Bacillus mycoides strain Gnyt1 plasmid unnamed6, complete sequence					non-mobilizable
NZ_CP020748_1	NZ_CP020748.1	73408	PLSDB_version_2019_03_05	4590	True	Bacillus mycoides strain Gnyt1 plasmid unnamed5, complete sequence	rep_cluster_1645	MOBP			mobilizable
NZ_CP020747_1	NZ_CP020747.1	82671	PLSDB_version_2019_03_05	1519	True	Bacillus mycoides strain Gnyt1 plasmid unnamed4, complete sequence	rep_cluster_459	MOBP	MPF_T		conjugative
NZ_CP020746_1	NZ_CP020746.1	102550	PLSDB_version_2019_03_05	161	True	Bacillus mycoides strain Gnyt1 plasmid unnamed3, complete sequence	rep_cluster_163	MOBP	MPF_T		conjugative
NZ_CP020745_1	NZ_CP020745.1	114265	PLSDB_version_2019_03_05	5420	True	Bacillus mycoides strain Gnyt1 plasmid unnamed2, complete sequence					non-mobilizable
NZ_CP020744_1	NZ_CP020744.1	460379	PLSDB_version_2019_03_05	5419	True	Bacillus mycoides strain Gnyt1 plasmid unnamed1, complete sequence	rep_cluster_125,rep_cluster_1698				non-mobilizable
NZ_LT594096_1	NZ_LT594096.1	8015	PLSDB_version_2019_03_05	0	True	Acinetobacter baumannii strain BAL062 genome assembly, plasmid: 2	rep_cluster_1226	MOBQ			mobilizable
NZ_CP020775_1	NZ_CP020775.1	45904	PLSDB_version_2019_03_05	75	True	Campylobacter jejuni strain YH002 plasmid pCJP002, complete sequence	rep_cluster_475	MOBP	MPF_T		conjugative
NZ_CP019707_1	NZ_CP019707.1	76331	PLSDB_version_2019_03_05	5324	True	Pantoea alhagi strain LTYR-11Z plasmid pPALTYR11Z, complete sequence		MOBF			mobilizable
NZ_CP020717_1	NZ_CP020717.1	75397	PLSDB_version_2019_03_05	5416	True	Cnuibacter physcomitrellae strain XA(T) plasmid unnamed2, complete sequence		MOBP			mobilizable
NZ_CP020716_1	NZ_CP020716.1	214750	PLSDB_version_2019_03_05	5415	True	Cnuibacter physcomitrellae strain XA(T) plasmid unnamed1, complete sequence		MOBP			mobilizable
NZ_CP020617_1	NZ_CP020617.1	37319	PLSDB_version_2019_03_05	542	True	Coxiella burnetii strain RSA 439 plasmid, complete sequence	rep_cluster_478				non-mobilizable
NZ_CP015284_1	NZ_CP015284.1	126555	PLSDB_version_2019_03_05	4672	True	Streptococcus salivarius strain ATCC 25975 plasmid, complete sequence	rep_cluster_199				non-mobilizable
NC_012732_1	NC_012732.1	26406	PLSDB_version_2019_03_05	1838	True	Rickettsia peacockii str. Rustic plasmid pRPR, complete sequence					non-mobilizable
NZ_CP019843_1	NZ_CP019843.1	4667	PLSDB_version_2019_03_05	0	True	Enterobacter cloacae strain R11 plasmid pASM4, complete sequence	rep_cluster_2335	MOBP,MOBP		MOBP	mobilizable
NZ_CP019842_1	NZ_CP019842.1	11748	PLSDB_version_2019_03_05	0	True	Enterobacter cloacae strain R11 plasmid pASM3, complete sequence	rep_cluster_2335,rep_cluster_2358	MOBP,MOBP		MOBP	mobilizable
NZ_CP019841_1	NZ_CP019841.1	79101	PLSDB_version_2019_03_05	0	True	Enterobacter cloacae strain R11 plasmid pASM2, complete sequence	IncL/M	MOBP	MPF_I		conjugative
NZ_CP019840_1	NZ_CP019840.1	85262	PLSDB_version_2019_03_05	0	True	Enterobacter cloacae strain R11 plasmid pASM1, complete sequence	IncFIB,IncFII				non-mobilizable
NZ_CP017185_1	NZ_CP017185.1	151583	PLSDB_version_2019_03_05	5003	True	Enterobacter cloacae complex 'Hoffmann cluster IV' strain DSM 16690 plasmid pDSMZ16690, complete sequence	IncFIB,IncFII,rep_cluster_2183	MOBF	MPF_F		conjugative
NZ_CP012164_1	NZ_CP012164.1	8452	PLSDB_version_2019_03_05	0	True	Enterobacter cloacae complex sp. 35734 plasmid p35734-8.452kb, complete sequence	rep_cluster_2335	MOBP,MOBP		MOBP	mobilizable
NZ_CP012163_1	NZ_CP012163.1	109753	PLSDB_version_2019_03_05	0	True	Enterobacter cloacae complex sp. 35734 plasmid p35734-109.753kb, complete sequence	rep_cluster_1367,rep_cluster_1804	MOBC,MOBC	MPF_T		conjugative
NZ_CP010360_2	NZ_CP010360.2	141402	PLSDB_version_2019_03_05	0	True	Enterobacter cloacae complex sp. 35734 plasmid p35734-141.404kb, complete sequence	IncA,IncP	MOBH,MOBP	MPF_T		conjugative
NZ_CP009250_1	NZ_CP009250.1	12274	PLSDB_version_2019_03_05	3736	True	Corynebacterium phocae strain M408/89/1 plasmid pCpho, complete sequence					non-mobilizable
NZ_CP015962_1	NZ_CP015962.1	8307	PLSDB_version_2019_03_05	743	True	Borrelia mayonii strain MN14-1539 plasmid cp9, complete sequence					non-mobilizable
NZ_CP015809_1	NZ_CP015809.1	53343	PLSDB_version_2019_03_05	740	True	Borrelia mayonii strain MN14-1539 plasmid lp54, complete sequence					non-mobilizable
NZ_CP015808_1	NZ_CP015808.1	45035	PLSDB_version_2019_03_05	4799	True	Borrelia mayonii strain MN14-1539 plasmid lp36, complete sequence					non-mobilizable
NZ_CP015807_1	NZ_CP015807.1	32269	PLSDB_version_2019_03_05	4798	True	Borrelia mayonii strain MN14-1539 plasmid lp28-4, complete sequence					non-mobilizable
NZ_CP015806_1	NZ_CP015806.1	27809	PLSDB_version_2019_03_05	2442	True	Borrelia mayonii strain MN14-1539 plasmid lp28-3, complete sequence					non-mobilizable
NZ_CP015805_1	NZ_CP015805.1	19566	PLSDB_version_2019_03_05	4797	True	Borrelia mayonii strain MN14-1539 plasmid lp28-10, complete sequence					non-mobilizable
NZ_CP015804_1	NZ_CP015804.1	24696	PLSDB_version_2019_03_05	701	True	Borrelia mayonii strain MN14-1539 plasmid lp25, complete sequence					non-mobilizable
NZ_CP015803_1	NZ_CP015803.1	23759	PLSDB_version_2019_03_05	4796	True	Borrelia mayonii strain MN14-1539 plasmid lp17, complete sequence					non-mobilizable
NZ_CP015802_1	NZ_CP015802.1	17017	PLSDB_version_2019_03_05	700	True	Borrelia mayonii strain MN14-1539 plasmid cp32-6, complete sequence					non-mobilizable
NZ_CP015801_1	NZ_CP015801.1	30406	PLSDB_version_2019_03_05	700	True	Borrelia mayonii strain MN14-1539 plasmid cp32-4, complete sequence					non-mobilizable
NZ_CP015800_1	NZ_CP015800.1	30330	PLSDB_version_2019_03_05	700	True	Borrelia mayonii strain MN14-1539 plasmid cp32-3, complete sequence					non-mobilizable
NZ_CP015799_1	NZ_CP015799.1	27866	PLSDB_version_2019_03_05	700	True	Borrelia mayonii strain MN14-1539 plasmid cp32-13, complete sequence					non-mobilizable
NZ_CP015798_1	NZ_CP015798.1	30433	PLSDB_version_2019_03_05	700	True	Borrelia mayonii strain MN14-1539 plasmid cp32-1 sequence					non-mobilizable
NZ_CP015797_1	NZ_CP015797.1	26835	PLSDB_version_2019_03_05	742	True	Borrelia mayonii strain MN14-1539 plasmid cp26, complete sequence					non-mobilizable
NZ_CP014605_1	NZ_CP014605.1	11779	PLSDB_version_2019_03_05	4543	True	Borrelia anserina Es plasmid lpJ, complete sequence					non-mobilizable
NZ_CP014521_1	NZ_CP014521.1	4978	PLSDB_version_2019_03_05	4525	True	Borrelia anserina strain Es plasmid cp5, complete sequence					non-mobilizable
NZ_CP014520_1	NZ_CP014520.1	24943	PLSDB_version_2019_03_05	4524	True	Borrelia anserina strain Es plasmid pB25, complete sequence					non-mobilizable
NZ_CP014325_1	NZ_CP014325.1	89872	PLSDB_version_2019_03_05	4496	True	Borrelia anserina Es plasmid lpA89, complete sequence					non-mobilizable
NZ_CP013199_1	NZ_CP013199.1	14987	PLSDB_version_2019_03_05	4319	True	Spiroplasma citri strain R8-A2 plasmid pSCI15, complete sequence					non-mobilizable
NZ_CP013198_1	NZ_CP013198.1	26182	PLSDB_version_2019_03_05	4319	True	Spiroplasma citri strain R8-A2 plasmid pSCI26, complete sequence					non-mobilizable
NZ_CP016314_1	NZ_CP016314.1	10299	PLSDB_version_2019_03_05	455	True	Thermus brockianus strain GE-1 plasmid pTB2, complete sequence	rep_cluster_323				non-mobilizable
NZ_CP016313_1	NZ_CP016313.1	342792	PLSDB_version_2019_03_05	4859	True	Thermus brockianus strain GE-1 plasmid pTB1, complete sequence	rep_cluster_1052				non-mobilizable
NZ_CP016929_1	NZ_CP016929.1	3403	PLSDB_version_2019_03_05	4975	True	Francisella sp. MA067296 plasmid unnamed1, complete sequence		MOBV			mobilizable
NZ_CP015757_1	NZ_CP015757.1	25039	PLSDB_version_2019_03_05	4791	True	Clostridium estertheticum subsp. estertheticum strain DSM 8809 plasmid pDSM8809, complete sequence	rep_cluster_779				non-mobilizable
NZ_CP017268_1	NZ_CP017268.1	15225	PLSDB_version_2019_03_05	5013	True	Vagococcus teuberi strain DSM21459T plasmid pTB1 sequence	rep_cluster_1757				non-mobilizable
NZ_CP017426_1	NZ_CP017426.1	28756	PLSDB_version_2019_03_05	5031	True	Arthrobacter sp. ZXY-2 plasmid pZXY25, complete sequence					non-mobilizable
NZ_CP017425_1	NZ_CP017425.1	64244	PLSDB_version_2019_03_05	5030	True	Arthrobacter sp. ZXY-2 plasmid pZXY24, complete sequence		MOBF			mobilizable
NZ_CP017424_1	NZ_CP017424.1	65137	PLSDB_version_2019_03_05	5029	True	Arthrobacter sp. ZXY-2 plasmid pZXY23, complete sequence		MOBP	MPF_T		conjugative
NZ_CP017423_1	NZ_CP017423.1	116799	PLSDB_version_2019_03_05	5028	True	Arthrobacter sp. ZXY-2 plasmid pZXY22, complete sequence	rep_cluster_1547	MOBP	MPF_T		conjugative
NZ_CP017422_1	NZ_CP017422.1	288370	PLSDB_version_2019_03_05	3025	True	Arthrobacter sp. ZXY-2 plasmid pZXY21, complete sequence	rep_cluster_1547	MOBP	MPF_T		conjugative
NZ_CP017756_1	NZ_CP017756.1	176879	PLSDB_version_2019_03_05	5078	True	Cupriavidus sp. USMAA1020 plasmid unnamed1, complete sequence	rep_cluster_381				non-mobilizable
NZ_CP016445_1	NZ_CP016445.1	3164	PLSDB_version_2019_03_05	0	True	Edwardsiella piscicida strain S11-285 plasmid unnamed1, complete sequence					non-mobilizable
NZ_CP015256_1	NZ_CP015256.1	12509	PLSDB_version_2019_03_05	755	True	Bacillus thuringiensis Bt18247 plasmid p12509, complete sequence	rep_cluster_1151	MOBV			mobilizable
NZ_CP015255_1	NZ_CP015255.1	15092	PLSDB_version_2019_03_05	4666	True	Bacillus thuringiensis Bt18247 plasmid p15092, complete sequence	rep_cluster_1892	MOBV			mobilizable
NZ_CP015254_1	NZ_CP015254.1	81952	PLSDB_version_2019_03_05	3128	True	Bacillus thuringiensis Bt18247 plasmid p81952, complete sequence	rep_cluster_1721	MOBQ			mobilizable
NZ_CP015253_1	NZ_CP015253.1	113275	PLSDB_version_2019_03_05	3128	True	Bacillus thuringiensis Bt18247 plasmid p113275, complete sequence	rep_cluster_1721	MOBQ			mobilizable
NZ_CP015251_1	NZ_CP015251.1	174778	PLSDB_version_2019_03_05	3128	True	Bacillus thuringiensis Bt18247 plasmid p174778, complete sequence	rep_cluster_163,rep_cluster_1721				non-mobilizable
NZ_CP012464_1	NZ_CP012464.1	38586	PLSDB_version_2019_03_05	0	True	Enterococcus faecium strain ISMMS_VRE_7 plasmid ISMMS_VRE7_p4, complete sequence	rep_cluster_889				non-mobilizable
NZ_CP012463_1	NZ_CP012463.1	54805	PLSDB_version_2019_03_05	0	True	Enterococcus faecium strain ISMMS_VRE_7 plasmid ISMMS_VRE7_p3, complete sequence	rep_cluster_889	MOBP	MPF_T		conjugative
NZ_CP012462_1	NZ_CP012462.1	77567	PLSDB_version_2019_03_05	0	True	Enterococcus faecium strain ISMMS_VRE_7 plasmid ISMMS_VRE7_p2 sequence					non-mobilizable
NZ_CP012461_1	NZ_CP012461.1	200151	PLSDB_version_2019_03_05	0	True	Enterococcus faecium strain ISMMS_VRE_7 plasmid ISMMS_VRE7_p1, complete sequence	rep_cluster_893				non-mobilizable
NZ_CP016941_1	NZ_CP016941.1	120760	PLSDB_version_2019_03_05	1535	True	Yersinia enterocolitica strain YE5 plasmid unnamed2, complete sequence	rep_cluster_214	MOBF	MPF_F		conjugative
NZ_CP016939_1	NZ_CP016939.1	73034	PLSDB_version_2019_03_05	0	True	Yersinia enterocolitica strain YE5 plasmid unnamed1, complete sequence	IncFII,rep_cluster_2203,rep_cluster_645	MOBF			mobilizable
NZ_CP016947_1	NZ_CP016947.1	100794	PLSDB_version_2019_03_05	1535	True	Yersinia enterocolitica strain YE1 plasmid unnamed2, complete sequence	rep_cluster_214	MOBF	MPF_F		conjugative
NZ_CP016946_1	NZ_CP016946.1	73029	PLSDB_version_2019_03_05	0	True	Yersinia enterocolitica strain YE1 plasmid unnamed1, complete sequence	IncFII,rep_cluster_2203,rep_cluster_645	MOBF			mobilizable
NZ_AP017311_1	NZ_AP017311.1	92964	PLSDB_version_2019_03_05	3301	True	Leptolyngbya sp. NIES-3755 plasmid plasmid3 DNA, complete sequence					non-mobilizable
NZ_AP017310_1	NZ_AP017310.1	98206	PLSDB_version_2019_03_05	3300	True	Leptolyngbya sp. NIES-3755 plasmid plasmid2 DNA, complete genome		MOBP			mobilizable
NZ_AP017309_1	NZ_AP017309.1	325675	PLSDB_version_2019_03_05	3299	True	Leptolyngbya sp. NIES-3755 plasmid plasmid1 DNA, complete genome		MOBP			mobilizable
NZ_CP012664_1	NZ_CP012664.1	139976	PLSDB_version_2019_03_05	4231	True	Defluviimonas alba strain cai42 plasmid cai42_plasmidC, complete sequence	rep_cluster_565	MOBP	MPF_T		conjugative
NZ_CP012663_1	NZ_CP012663.1	19278	PLSDB_version_2019_03_05	4230	True	Defluviimonas alba strain cai42 plasmid cai42_plasmidB, complete sequence	rep_cluster_823	MOBP			mobilizable
NZ_CP012662_1	NZ_CP012662.1	90059	PLSDB_version_2019_03_05	1482	True	Defluviimonas alba strain cai42 plasmid cai42_plasmidA, complete sequence	rep_cluster_231	MOBP	MPF_T		conjugative
NZ_CP014807_1	NZ_CP014807.1	8647	PLSDB_version_2019_03_05	4583	True	Rummeliibacillus stabekisii strain PP9 plasmid pPP9, complete sequence					non-mobilizable
NZ_CP014519_1	NZ_CP014519.1	81963	PLSDB_version_2019_03_05	4523	True	Sinomonas atrocyanea strain KCTC 3377 plasmid pSA01, complete sequence		MOBP			mobilizable
NZ_CP015440_1	NZ_CP015440.1	65295	PLSDB_version_2019_03_05	4718	True	Anoxybacillus amylolyticus strain DSM 15939 plasmid pDSM15939_2, complete sequence					non-mobilizable
NZ_CP015439_1	NZ_CP015439.1	258230	PLSDB_version_2019_03_05	4717	True	Anoxybacillus amylolyticus strain DSM 15939 plasmid pDSM15939_1, complete sequence	rep_cluster_264				non-mobilizable
NZ_CP016822_1	NZ_CP016822.1	107688	PLSDB_version_2019_03_05	4956	True	Rhodococcus sp. p52 plasmid pDF03, complete sequence		MOBF,MOBF	MPF_T		conjugative
NZ_CP016821_1	NZ_CP016821.1	170002	PLSDB_version_2019_03_05	4956	True	Rhodococcus sp. p52 plasmid pDF01, complete sequence		MOBF	MPF_T		conjugative
NZ_CP016820_1	NZ_CP016820.1	242246	PLSDB_version_2019_03_05	4955	True	Rhodococcus sp. p52 plasmid pDF02, complete sequence	rep_cluster_1381	MOBF			mobilizable
NZ_CP015530_1	NZ_CP015530.1	224533	PLSDB_version_2019_03_05	4738	True	Rhodococcus sp. WB1 plasmid pWB1, complete sequence		MOBF	MPF_T		conjugative
NZ_CP011363_1	NZ_CP011363.1	25530	PLSDB_version_2019_03_05	4038	True	Salimicrobium jeotgali strain MJ3 plasmid pSJ25, complete sequence					non-mobilizable
NZ_CP011362_1	NZ_CP011362.1	52672	PLSDB_version_2019_03_05	4037	True	Salimicrobium jeotgali strain MJ3 plasmid pSJ52, complete sequence					non-mobilizable
NZ_CP016482_1	NZ_CP016482.1	264782	PLSDB_version_2019_03_05	1546	True	Synechococcus sp. PCC 7117 plasmid unnamed5, complete sequence		MOBF			mobilizable
NZ_CP016481_1	NZ_CP016481.1	41976	PLSDB_version_2019_03_05	4898	True	Synechococcus sp. PCC 7117 plasmid unnamed4, complete sequence	rep_cluster_75				non-mobilizable
NZ_CP016480_1	NZ_CP016480.1	25572	PLSDB_version_2019_03_05	4897	True	Synechococcus sp. PCC 7117 plasmid unnamed3, complete sequence					non-mobilizable
NZ_CP016479_1	NZ_CP016479.1	7376	PLSDB_version_2019_03_05	4896	True	Synechococcus sp. PCC 7117 plasmid unnamed2, complete sequence					non-mobilizable
NZ_CP016478_1	NZ_CP016478.1	4675	PLSDB_version_2019_03_05	1548	True	Synechococcus sp. PCC 7117 plasmid unnamed1, complete sequence					non-mobilizable
NZ_CP011809_2	NZ_CP011809.2	104368	PLSDB_version_2019_03_05	4108	True	Pandoraea faecigallinarum strain DSM 23572 plasmid pPF72-2, complete sequence		MOBF	MPF_T		conjugative
NZ_CP011808_2	NZ_CP011808.2	386625	PLSDB_version_2019_03_05	4107	True	Pandoraea faecigallinarum strain DSM 23572 plasmid pPF72-1, complete sequence	rep_cluster_226	MOBF,MOBP	MPF_T		conjugative
NZ_CP015748_1	NZ_CP015748.1	71917	PLSDB_version_2019_03_05	4789	True	Shinella sp. HZN7 plasmid pShin-12, complete sequence	rep_cluster_593	MOBQ	MPF_T		conjugative
NZ_CP015747_1	NZ_CP015747.1	100630	PLSDB_version_2019_03_05	4788	True	Shinella sp. HZN7 plasmid pShin-11, complete sequence	rep_cluster_480				non-mobilizable
NZ_CP015746_1	NZ_CP015746.1	112708	PLSDB_version_2019_03_05	4787	True	Shinella sp. HZN7 plasmid pShin-10, complete sequence	rep_cluster_496	MOBQ	MPF_T		conjugative
NZ_CP015745_1	NZ_CP015745.1	127666	PLSDB_version_2019_03_05	4786	True	Shinella sp. HZN7 plasmid pShin-09, complete sequence	rep_cluster_287	MOBQ,MOBQ	MPF_T		conjugative
NZ_CP015744_1	NZ_CP015744.1	128968	PLSDB_version_2019_03_05	4785	True	Shinella sp. HZN7 plasmid pShin-08, complete sequence	rep_cluster_514				non-mobilizable
NZ_CP015743_1	NZ_CP015743.1	132822	PLSDB_version_2019_03_05	4784	True	Shinella sp. HZN7 plasmid pShin-07, complete sequence	rep_cluster_497				non-mobilizable
NZ_CP015742_1	NZ_CP015742.1	147896	PLSDB_version_2019_03_05	4783	True	Shinella sp. HZN7 plasmid pShin-06, complete sequence	rep_cluster_497				non-mobilizable
NZ_CP015741_1	NZ_CP015741.1	155026	PLSDB_version_2019_03_05	4782	True	Shinella sp. HZN7 plasmid pShin-05, complete sequence	rep_cluster_440	MOBQ	MPF_T		conjugative
NZ_CP015740_1	NZ_CP015740.1	222555	PLSDB_version_2019_03_05	4781	True	Shinella sp. HZN7 plasmid pShin-04, complete sequence	rep_cluster_515				non-mobilizable
NZ_CP015739_1	NZ_CP015739.1	409126	PLSDB_version_2019_03_05	4780	True	Shinella sp. HZN7 plasmid pShin-03, complete sequence					non-mobilizable
NZ_CP015738_1	NZ_CP015738.1	445803	PLSDB_version_2019_03_05	4779	True	Shinella sp. HZN7 plasmid pShin-02, complete sequence					non-mobilizable
NZ_CP015737_1	NZ_CP015737.1	620539	PLSDB_version_2019_03_05	4778	True	Shinella sp. HZN7 plasmid pShin-01, complete sequence					non-mobilizable
NZ_CP011159_1	NZ_CP011159.1	40581	PLSDB_version_2019_03_05	4008	True	Moraxella ovis strain 199/55 plasmid pMOV1, complete sequence		MOBF			mobilizable
NZ_CP012899_1	NZ_CP012899.1	419743	PLSDB_version_2019_03_05	1594	True	Burkholderia sp. CCGE1001 plasmid pCCGE1001a, complete sequence		MOBP	MPF_T		conjugative
NZ_CP012711_1	NZ_CP012711.1	49020	PLSDB_version_2019_03_05	4246	True	Psychrobacter urativorans strain R10.10B plasmid 5, complete sequence	rep_cluster_1214				non-mobilizable
NZ_CP012710_1	NZ_CP012710.1	16222	PLSDB_version_2019_03_05	4245	True	Psychrobacter urativorans strain R10.10B plasmid 4, complete sequence	rep_cluster_719	MOBQ			mobilizable
NZ_CP012709_1	NZ_CP012709.1	24210	PLSDB_version_2019_03_05	4244	True	Psychrobacter urativorans strain R10.10B plasmid 3, complete sequence	rep_cluster_1166				non-mobilizable
NZ_CP012708_1	NZ_CP012708.1	15605	PLSDB_version_2019_03_05	4243	True	Psychrobacter urativorans strain R10.10B plasmid 2, complete sequence	rep_cluster_911	MOBP,MOBV			mobilizable
NZ_CP012707_1	NZ_CP012707.1	24169	PLSDB_version_2019_03_05	4242	True	Psychrobacter urativorans strain R10.10B plasmid 1, complete sequence	rep_cluster_1129	MOBQ			mobilizable
NZ_CP013003_1	NZ_CP013003.1	93084	PLSDB_version_2019_03_05	4296	True	Caulobacter henricii strain CB4 plasmid CB4 plasmid, complete sequence		MOBP			mobilizable
NZ_CP012867_1	NZ_CP012867.1	67516	PLSDB_version_2019_03_05	4258	True	Persicobacter sp. JZB09 plasmid JZB09-Plasmid9, complete sequence	rep_cluster_1148				non-mobilizable
NZ_CP012866_1	NZ_CP012866.1	81255	PLSDB_version_2019_03_05	4271	True	Persicobacter sp. JZB09 plasmid JZB09-Plasmid8, complete sequence					non-mobilizable
NZ_CP012865_1	NZ_CP012865.1	81453	PLSDB_version_2019_03_05	4270	True	Persicobacter sp. JZB09 plasmid JZB09-Plasmid7, complete sequence					non-mobilizable
NZ_CP012864_1	NZ_CP012864.1	110330	PLSDB_version_2019_03_05	4269	True	Persicobacter sp. JZB09 plasmid JZB09-Plasmid6, complete sequence					non-mobilizable
NZ_CP012863_1	NZ_CP012863.1	357561	PLSDB_version_2019_03_05	4268	True	Persicobacter sp. JZB09 plasmid JZB09-Plasmid5, complete sequence	rep_cluster_923				non-mobilizable
NZ_CP012862_1	NZ_CP012862.1	395438	PLSDB_version_2019_03_05	4267	True	Persicobacter sp. JZB09 plasmid JZB09-Plasmid4, complete sequence					non-mobilizable
NZ_CP012861_1	NZ_CP012861.1	631941	PLSDB_version_2019_03_05	4266	True	Persicobacter sp. JZB09 plasmid JZB09-Plasmid3, complete sequence					non-mobilizable
NZ_CP012860_1	NZ_CP012860.1	858818	PLSDB_version_2019_03_05	4265	True	Persicobacter sp. JZB09 plasmid JZB09-Plasmid2, complete sequence					non-mobilizable
NZ_CP012859_1	NZ_CP012859.1	30222	PLSDB_version_2019_03_05	4264	True	Persicobacter sp. JZB09 plasmid JZB09-Plasmid16, complete sequence	rep_cluster_366				non-mobilizable
NZ_CP012858_1	NZ_CP012858.1	39667	PLSDB_version_2019_03_05	4263	True	Persicobacter sp. JZB09 plasmid JZB09-Plasmid15, complete sequence					non-mobilizable
NZ_CP012857_1	NZ_CP012857.1	40338	PLSDB_version_2019_03_05	4262	True	Persicobacter sp. JZB09 plasmid JZB09-Plasmid14, complete sequence	rep_cluster_1747				non-mobilizable
NZ_CP012856_1	NZ_CP012856.1	47579	PLSDB_version_2019_03_05	4261	True	Persicobacter sp. JZB09 plasmid JZB09-Plasmid13, complete sequence	rep_cluster_1737				non-mobilizable
NZ_CP012855_1	NZ_CP012855.1	48504	PLSDB_version_2019_03_05	4260	True	Persicobacter sp. JZB09 plasmid JZB09-Plasmid12, complete sequence					non-mobilizable
NZ_CP012854_1	NZ_CP012854.1	48789	PLSDB_version_2019_03_05	4259	True	Persicobacter sp. JZB09 plasmid JZB09-Plasmid11, complete sequence					non-mobilizable
NZ_CP012853_1	NZ_CP012853.1	60014	PLSDB_version_2019_03_05	4258	True	Persicobacter sp. JZB09 plasmid JZB09-Plasmid10, complete sequence					non-mobilizable
NZ_CP012852_1	NZ_CP012852.1	1575724	PLSDB_version_2019_03_05	4257	True	Persicobacter sp. JZB09 plasmid JZB09-Plasmid1, complete sequence					non-mobilizable
NZ_CP012705_1	NZ_CP012705.1	19860	PLSDB_version_2019_03_05	0	True	Sphingopyxis macrogoltabida strain EY-1 plasmid 5, complete sequence	rep_cluster_1168				non-mobilizable
NZ_CP012704_1	NZ_CP012704.1	30496	PLSDB_version_2019_03_05	0	True	Sphingopyxis macrogoltabida strain EY-1 plasmid 4, complete sequence	rep_cluster_1168	MOBQ			mobilizable
NZ_CP012703_1	NZ_CP012703.1	34474	PLSDB_version_2019_03_05	0	True	Sphingopyxis macrogoltabida strain EY-1 plasmid 3, complete sequence	rep_cluster_736	MOBQ	MPF_T		conjugative
NZ_CP012702_1	NZ_CP012702.1	58892	PLSDB_version_2019_03_05	0	True	Sphingopyxis macrogoltabida strain EY-1 plasmid 2, complete sequence	rep_cluster_1617	MOBP	MPF_T	MOBQ	conjugative
NZ_CP012701_1	NZ_CP012701.1	196952	PLSDB_version_2019_03_05	3778	True	Sphingopyxis macrogoltabida strain EY-1 plasmid 1, complete sequence	rep_cluster_542	MOBF			mobilizable
NZ_CP011450_1	NZ_CP011450.1	374401	PLSDB_version_2019_03_05	0	True	Sphingomonas sanxanigenens DSM 19645 = NX02 plasmid pNXO2, complete sequence		MOBP	MPF_F		conjugative
NZ_FO704549_1	NZ_FO704549.1	8449	PLSDB_version_2019_03_05	6973	True	Xenorhabdus doucetiae str. FRM16 plasmid XD_p, complete genome					non-mobilizable
NZ_LN614829_1	NZ_LN614829.1	14566	PLSDB_version_2019_03_05	7008	True	Legionella fallonii LLAP-10 genome assembly LFA, plasmid : III	rep_cluster_113				non-mobilizable
NZ_LN614828_1	NZ_LN614828.1	238761	PLSDB_version_2019_03_05	7007	True	Legionella fallonii LLAP-10 genome assembly LFA, plasmid : II		MOBF	MPF_F		conjugative
NZ_CP009229_1	NZ_CP009229.1	3649	PLSDB_version_2019_03_05	789	True	Treponema putidum strain OMZ 758 plasmid pTPu1, complete sequence		MOBV			mobilizable
NZ_CP010960_1	NZ_CP010960.1	19339	PLSDB_version_2019_03_05	0	True	Sphingobium sp. YBL2 plasmid 6pYBL2-6, complete sequence	rep_cluster_824	MOBQ	MPF_T		conjugative
NZ_CP010959_1	NZ_CP010959.1	20552	PLSDB_version_2019_03_05	0	True	Sphingobium sp. YBL2 plasmid 5pYBL2-5, complete sequence	rep_cluster_1290		MPF_T		non-mobilizable
NZ_CP010958_1	NZ_CP010958.1	44342	PLSDB_version_2019_03_05	0	True	Sphingobium sp. YBL2 plasmid 4pYBL2-4, complete sequence	rep_cluster_736	MOBQ			mobilizable
NZ_CP010957_1	NZ_CP010957.1	322226	PLSDB_version_2019_03_05	3962	True	Sphingobium sp. YBL2 plasmid 3pYBL2-3, complete sequence		MOBF	MPF_T		conjugative
NZ_CP010956_1	NZ_CP010956.1	227503	PLSDB_version_2019_03_05	0	True	Sphingobium sp. YBL2 plasmid 2pYBL2-2, complete sequence	rep_cluster_647	MOBP	MPF_T		conjugative
NZ_CP010955_1	NZ_CP010955.1	27036	PLSDB_version_2019_03_05	0	True	Sphingobium sp. YBL2 plasmid 1pYBL2-1, complete sequence					non-mobilizable
NZ_CP007513_1	NZ_CP007513.1	577809	PLSDB_version_2019_03_05	161	True	Bacillus bombysepticus plasmid pBb, complete genome	rep_cluster_125		MPF_T		non-mobilizable
NZ_CP003425_1	NZ_CP003425.1	67208	PLSDB_version_2019_03_05	625	True	Serratia sp. SCBI plasmid SCBI_Pl, complete sequence	IncI1	MOBF	MPF_F		conjugative
NZ_CP007792_1	NZ_CP007792.1	96094	PLSDB_version_2019_03_05	3670	True	Corynebacterium marinum DSM 44953 plasmid pCmarinum1, complete sequence	rep_cluster_1240	MOBF			mobilizable
NZ_CP007791_1	NZ_CP007791.1	25857	PLSDB_version_2019_03_05	3669	True	Corynebacterium marinum DSM 44953 plasmid pCmarinum2, complete sequence	rep_cluster_143	MOBF			mobilizable
NZ_CP003916_1	NZ_CP003916.1	23610	PLSDB_version_2019_03_05	3465	True	Advenella mimigardefordensis DPN7 plasmid 24p, complete sequence	rep_cluster_510				non-mobilizable
NZ_CP007052_1	NZ_CP007052.1	3505	PLSDB_version_2019_03_05	3578	True	Desulfurella acetivorans A63 plasmid, complete sequence	rep_cluster_311				non-mobilizable
NZ_CP009216_1	NZ_CP009216.1	48288	PLSDB_version_2019_03_05	3720	True	Corynebacterium ureicelerivorans strain IMMIB RIV-2301 plasmid unnamed, complete sequence					non-mobilizable
NZ_CP007517_1	NZ_CP007517.1	51047	PLSDB_version_2019_03_05	3636	True	Rubrobacter radiotolerans strain RSPS-4 plasmid 3, complete sequence	rep_cluster_254				non-mobilizable
NZ_CP007516_1	NZ_CP007516.1	149806	PLSDB_version_2019_03_05	3635	True	Rubrobacter radiotolerans strain RSPS-4 plasmid 2, complete sequence	rep_cluster_232				non-mobilizable
NZ_CP007515_1	NZ_CP007515.1	190889	PLSDB_version_2019_03_05	3634	True	Rubrobacter radiotolerans strain RSPS-4 plasmid 1, complete sequence	rep_cluster_201				non-mobilizable
NZ_CP008942_1	NZ_CP008942.1	15074	PLSDB_version_2019_03_05	3699	True	Candidatus Paracaedibacter acanthamoebae isolate PRA3 plasmid, complete sequence					non-mobilizable
NZ_CP007164_1	NZ_CP007164.1	4494	PLSDB_version_2019_03_05	3607	True	Virgibacillus sp. SK37 plasmid pSK37387, complete sequence		MOBV			mobilizable
NZ_CP007163_1	NZ_CP007163.1	4094	PLSDB_version_2019_03_05	3606	True	Virgibacillus sp. SK37 plasmid pSK37064, complete sequence					non-mobilizable
NZ_CP007162_1	NZ_CP007162.1	12068	PLSDB_version_2019_03_05	3605	True	Virgibacillus sp. SK37 plasmid pSK37042, complete sequence					non-mobilizable
NZ_CP010312_1	NZ_CP010312.1	242122	PLSDB_version_2019_03_05	3867	True	Geoalkalibacter subterraneus strain Red1 plasmid pGSUB1, complete sequence					non-mobilizable
NC_022739_1	NC_022739.1	321653	PLSDB_version_2019_03_05	0	True	Pseudomonas sp. VLB120 plasmid pSTY, complete sequence	rep_cluster_398	MOBF	MPF_F		conjugative
NC_022536_1	NC_022536.1	584965	PLSDB_version_2019_03_05	3096	True	Rhizobium sp. IRBG74 plasmid IRBL74_p, complete sequence		MOBP	MPF_T		conjugative
NC_022358_1	NC_022358.1	86619	PLSDB_version_2019_03_05	3090	True	Sulfuricella denitrificans skB26 plasmid pSCD DNA, complete genome	rep_cluster_1630				non-mobilizable
NC_022111_1	NC_022111.1	1770419	PLSDB_version_2019_03_05	3084	True	Prevotella sp. oral taxon 299 str. F0039 plasmid, complete sequence	rep_cluster_406,rep_cluster_742,rep_cluster_90		MPF_T		non-mobilizable
NC_022050_1	NC_022050.1	202421	PLSDB_version_2019_03_05	3078	True	Paracoccus aminophilus JCM 7686 plasmid pAMI8, complete sequence	rep_cluster_607	MOBP	MPF_T		conjugative
NC_022049_1	NC_022049.1	438126	PLSDB_version_2019_03_05	3077	True	Paracoccus aminophilus JCM 7686 plasmid pAMI4, complete sequence		MOBP			mobilizable
NC_022044_1	NC_022044.1	206583	PLSDB_version_2019_03_05	3076	True	Paracoccus aminophilus JCM 7686 plasmid pAMI6, complete sequence	rep_cluster_229				non-mobilizable
NC_022043_1	NC_022043.1	294017	PLSDB_version_2019_03_05	3075	True	Paracoccus aminophilus JCM 7686 plasmid pAMI5, complete sequence	rep_cluster_360				non-mobilizable
NC_022042_1	NC_022042.1	118164	PLSDB_version_2019_03_05	3074	True	Paracoccus aminophilus JCM 7686 plasmid pAMI1, complete sequence	rep_cluster_560				non-mobilizable
NC_021920_1	NC_021920.1	45973	PLSDB_version_2019_03_05	3065	True	Corynebacterium maris DSM 45190 plasmid pCmaris1, complete sequence	rep_cluster_1185				non-mobilizable
NC_021832_1	NC_021832.1	11138	PLSDB_version_2019_03_05	3056	True	Spiroplasma taiwanense CT-1 plasmid, complete sequence					non-mobilizable
NC_021669_1	NC_021669.1	3956	PLSDB_version_2019_03_05	3052	True	Psychrobacter sp. G plasmid PsyG_3, complete sequence	rep_cluster_1120	MOBP			mobilizable
NC_021668_1	NC_021668.1	26087	PLSDB_version_2019_03_05	3051	True	Psychrobacter sp. G plasmid PsyG_26, complete sequence	rep_cluster_1127				non-mobilizable
NC_021662_1	NC_021662.1	4518	PLSDB_version_2019_03_05	3049	True	Psychrobacter sp. G plasmid PsyG_4, complete sequence	rep_cluster_1177	MOBP			mobilizable
NC_021295_1	NC_021295.1	309692	PLSDB_version_2019_03_05	3038	True	Burkholderia sp. RPE64 plasmid p2 DNA, complete genome					non-mobilizable
NC_021289_1	NC_021289.1	1275199	PLSDB_version_2019_03_05	3035	True	Burkholderia sp. RPE64 plasmid p1 DNA, complete genome					non-mobilizable
NC_020563_2	NC_020563.2	33183	PLSDB_version_2019_03_05	0	True	Sphingomonas sp. MM-1 plasmid pISP4, complete sequence	rep_cluster_1319	MOBQ			mobilizable
NC_020543_1	NC_020543.1	53841	PLSDB_version_2019_03_05	0	True	Sphingomonas sp. MM-1 plasmid pISP2, complete sequence	rep_cluster_754		MPF_F		non-mobilizable
NC_020562_1	NC_020562.1	172140	PLSDB_version_2019_03_05	0	True	Sphingomonas sp. MM-1 plasmid pISP1, complete sequence	rep_cluster_1319,rep_cluster_543	MOBQ	MPF_F		conjugative
NC_020544_1	NC_020544.1	43776	PLSDB_version_2019_03_05	0	True	Sphingomonas sp. MM-1 plasmid pISP3, complete sequence	rep_cluster_736	MOBQ	MPF_T		conjugative
NC_020542_1	NC_020542.1	275840	PLSDB_version_2019_03_05	0	True	Sphingomonas sp. MM-1 plasmid pISP0, complete sequence	rep_cluster_647	MOBP,MOBQ	MPF_T		conjugative
NC_019696_1	NC_019696.1	2779	PLSDB_version_2019_03_05	2850	True	Chroococcidiopsis thermalis PCC 7203 plasmid pCHRO.02, complete sequence	Inc13				non-mobilizable
NC_019699_1	NC_019699.1	370830	PLSDB_version_2019_03_05	2851	True	Chroococcidiopsis thermalis PCC 7203 plasmid pCHRO.01, complete sequence		MOBP	MPF_T		conjugative
NC_019295_1	NC_019295.1	2886	PLSDB_version_2019_03_05	2789	True	Rahnella inusitata strain WMR126 plasmid pHW126, complete sequence		MOBV			mobilizable
NC_016108_1	NC_016108.1	128415	PLSDB_version_2019_03_05	2483	True	Methylomicrobium alcaliphilum str. 20Z plasmid MEALZ_p, complete genome		MOBP	MPF_T		conjugative
NC_013940_1	NC_013940.1	308544	PLSDB_version_2019_03_05	2023	True	Deferribacter desulfuricans SSM1 plasmid megaplasmid pDF308 DNA, complete genome	rep_cluster_145		MPF_I		non-mobilizable
NC_008036_1	NC_008036.1	28543	PLSDB_version_2019_03_05	1209	True	Sphingopyxis alaskensis RB2256 F plasmid, complete sequence		MOBQ			mobilizable
NC_006569_1	NC_006569.1	491611	PLSDB_version_2019_03_05	1050	True	Ruegeria pomeroyi DSS-3 megaplasmid, complete sequence	rep_cluster_95				non-mobilizable
NC_003276_1	NC_003276.1	408101	PLSDB_version_2019_03_05	843	True	Nostoc sp. PCC 7120 plasmid pCC7120alpha DNA, complete genome		MOBV	MPF_T		conjugative
NC_003273_1	NC_003273.1	55414	PLSDB_version_2019_03_05	842	True	Nostoc sp. PCC 7120 plasmid pCC7120delta DNA, complete sequence	rep_cluster_1735	MOBV			mobilizable
NC_003270_1	NC_003270.1	40340	PLSDB_version_2019_03_05	840	True	Nostoc sp. PCC 7120 plasmid pCC7120epsilon DNA, complete sequence	rep_cluster_1642	MOBV			mobilizable
NC_003267_1	NC_003267.1	101965	PLSDB_version_2019_03_05	839	True	Nostoc sp. PCC 7120 plasmid pCC7120gamma DNA, complete sequence	rep_cluster_776	MOBF	MPF_T		conjugative
NC_003240_1	NC_003240.1	186614	PLSDB_version_2019_03_05	837	True	Nostoc sp. PCC 7120 plasmid pCC7120beta DNA, complete sequence	rep_cluster_1671	MOBP	MPF_T		conjugative
NC_003241_1	NC_003241.1	5584	PLSDB_version_2019_03_05	838	True	Nostoc sp. PCC 7120 plasmid pCC7120zeta DNA, complete sequence					non-mobilizable
NZ_CP019453_1	NZ_CP019453.1	11431	PLSDB_version_2019_03_05	5283	True	Halioglobus japonicus strain NBRC 107739 plasmid unnamed3, complete sequence					non-mobilizable
NZ_CP019452_1	NZ_CP019452.1	8642	PLSDB_version_2019_03_05	5282	True	Halioglobus japonicus strain NBRC 107739 plasmid unnamed2, complete sequence					non-mobilizable
NZ_CP019451_1	NZ_CP019451.1	10983	PLSDB_version_2019_03_05	5281	True	Halioglobus japonicus strain NBRC 107739 plasmid unnamed1, complete sequence					non-mobilizable
NZ_CP019608_1	NZ_CP019608.1	46963	PLSDB_version_2019_03_05	5298	True	Tessaracoccus flavescens strain SST-39T plasmid, complete sequence		MOBF			mobilizable
NZ_CP016331_1	NZ_CP016331.1	13059	PLSDB_version_2019_03_05	0	True	Leuconostoc garlicum strain KFRI01 plasmid unnamed2, complete sequence	rep_cluster_589	MOBV			mobilizable
NZ_CP016330_1	NZ_CP016330.1	38640	PLSDB_version_2019_03_05	0	True	Leuconostoc garlicum strain KFRI01 plasmid unnamed1, complete sequence		MOBV,MOBV			mobilizable
NZ_CP019319_1	NZ_CP019319.1	46261	PLSDB_version_2019_03_05	5261	True	Tateyamaria omphalii strain DOK1-4 plasmid pDOK1-4-7, complete sequence	rep_cluster_252				non-mobilizable
NZ_CP019318_1	NZ_CP019318.1	52013	PLSDB_version_2019_03_05	5260	True	Tateyamaria omphalii strain DOK1-4 plasmid pDOK1-4-6, complete sequence					non-mobilizable
NZ_CP019317_1	NZ_CP019317.1	54047	PLSDB_version_2019_03_05	5259	True	Tateyamaria omphalii strain DOK1-4 plasmid pDOK1-4-5, complete sequence	rep_cluster_383				non-mobilizable
NZ_CP019316_1	NZ_CP019316.1	60538	PLSDB_version_2019_03_05	5258	True	Tateyamaria omphalii strain DOK1-4 plasmid pDOK1-4-4, complete sequence	rep_cluster_977				non-mobilizable
NZ_CP019315_1	NZ_CP019315.1	77607	PLSDB_version_2019_03_05	5257	True	Tateyamaria omphalii strain DOK1-4 plasmid pDOK1-4-3, complete sequence					non-mobilizable
NZ_CP019314_1	NZ_CP019314.1	78899	PLSDB_version_2019_03_05	5256	True	Tateyamaria omphalii strain DOK1-4 plasmid pDOK1-4-2, complete sequence	rep_cluster_625				non-mobilizable
NZ_CP019313_1	NZ_CP019313.1	84456	PLSDB_version_2019_03_05	5255	True	Tateyamaria omphalii strain DOK1-4 plasmid pDOK1-4-1, complete sequence					non-mobilizable
NZ_CP019045_1	NZ_CP019045.1	155799	PLSDB_version_2019_03_05	5222	True	Halioglobus pacificus strain RR3-57 plasmid pRR3-57, complete sequence					non-mobilizable
NZ_CP017304_1	NZ_CP017304.1	339489	PLSDB_version_2019_03_05	972	True	Rhodococcus sp. YL-1 plasmid pYLL2 sequence					non-mobilizable
NZ_CP017303_1	NZ_CP017303.1	393079	PLSDB_version_2019_03_05	972	True	Rhodococcus sp. YL-1 plasmid pYLL1 sequence					non-mobilizable
NZ_CP017302_1	NZ_CP017302.1	7616	PLSDB_version_2019_03_05	5019	True	Rhodococcus sp. YL-1 plasmid pYLC3, complete sequence					non-mobilizable
NZ_CP017301_1	NZ_CP017301.1	64544	PLSDB_version_2019_03_05	5018	True	Rhodococcus sp. YL-1 plasmid pYLC2, complete sequence					non-mobilizable
NZ_CP017300_1	NZ_CP017300.1	423076	PLSDB_version_2019_03_05	972	True	Rhodococcus sp. YL-1 plasmid pYLC1, complete sequence	rep_cluster_1311	MOBP			mobilizable
NZ_CP018621_1	NZ_CP018621.1	44617	PLSDB_version_2019_03_05	5162	True	Paenibacillus xylanexedens strain PAMC 22703 plasmid, complete sequence		MOBC			mobilizable
NZ_CP013073_1	NZ_CP013073.1	43761	PLSDB_version_2019_03_05	0	True	Sphingobium indicum B90A plasmid pSRL3, complete sequence	rep_cluster_736	MOBQ	MPF_T		conjugative
NZ_CP013072_1	NZ_CP013072.1	108430	PLSDB_version_2019_03_05	0	True	Sphingobium indicum B90A plasmid pSRL2, complete sequence	rep_cluster_545				non-mobilizable
NZ_CP013071_1	NZ_CP013071.1	139218	PLSDB_version_2019_03_05	0	True	Sphingobium indicum B90A plasmid pSRL1, complete sequence	rep_cluster_647	MOBP			mobilizable
NZ_CP010898_2	NZ_CP010898.2	100282	PLSDB_version_2019_03_05	3953	True	Pandoraea vervacti strain NS15 plasmid pPV15, complete sequence		MOBF	MPF_T		conjugative
NZ_CP017750_1	NZ_CP017750.1	544877	PLSDB_version_2019_03_05	0	True	Cupriavidus sp. USMAA2-4 plasmid unnamed1, complete sequence		MOBP			mobilizable
NZ_CP012435_1	NZ_CP012435.1	13136	PLSDB_version_2019_03_05	0	True	Enterococcus faecium strain ISMMS_VRE_1 plasmid ISMMS_VRE_p3, complete sequence	rep_cluster_1249	MOBP			mobilizable
NZ_CP012434_1	NZ_CP012434.1	13123	PLSDB_version_2019_03_05	0	True	Enterococcus faecium strain ISMMS_VRE_1 plasmid ISMMS_VRE_p4, complete sequence	rep_cluster_1249	MOBP			mobilizable
NZ_CP012433_1	NZ_CP012433.1	886	PLSDB_version_2019_03_05	0	True	Enterococcus faecium strain ISMMS_VRE_1 plasmid ISMMS_VRE_p5, complete sequence					non-mobilizable
NZ_CP012432_1	NZ_CP012432.1	57543	PLSDB_version_2019_03_05	0	True	Enterococcus faecium strain ISMMS_VRE_1 plasmid ISMMS_VRE_p1, complete sequence	rep_cluster_889	MOBP	MPF_T		conjugative
NZ_CP012431_1	NZ_CP012431.1	44226	PLSDB_version_2019_03_05	0	True	Enterococcus faecium strain ISMMS_VRE_1 plasmid ISMMS_VRE_p2, complete sequence	rep_cluster_1763,rep_cluster_2146,rep_cluster_889	MOBV			mobilizable
NZ_CP015009_1	NZ_CP015009.1	138061	PLSDB_version_2019_03_05	4612	True	Aminobacter aminovorans strain KCTC 2477 plasmid pAA04, complete sequence	rep_cluster_336	MOBP,MOBQ	MPF_T		conjugative
NZ_CP015008_1	NZ_CP015008.1	142965	PLSDB_version_2019_03_05	4611	True	Aminobacter aminovorans strain KCTC 2477 plasmid pAA03, complete sequence	rep_cluster_580	MOBQ	MPF_T		conjugative
NZ_CP015007_1	NZ_CP015007.1	451547	PLSDB_version_2019_03_05	4610	True	Aminobacter aminovorans strain KCTC 2477 plasmid pAA02, complete sequence			MPF_T		non-mobilizable
NZ_CP015006_1	NZ_CP015006.1	534207	PLSDB_version_2019_03_05	4609	True	Aminobacter aminovorans strain KCTC 2477 plasmid pAA01, complete sequence					non-mobilizable
NZ_CP016173_1	NZ_CP016173.1	118591	PLSDB_version_2019_03_05	4839	True	Bordetella flabilis strain AU10664 plasmid unnamed1, complete sequence					non-mobilizable
NZ_CP016284_1	NZ_CP016284.1	58936	PLSDB_version_2019_03_05	4849	True	Cryobacterium arcticum strain PAMC 27867 plasmid pP27867_2, complete sequence		MOBP			mobilizable
NZ_CP016283_1	NZ_CP016283.1	117792	PLSDB_version_2019_03_05	4848	True	Cryobacterium arcticum strain PAMC 27867 plasmid pP27867_1, complete sequence		MOBF			mobilizable
NZ_CP016489_1	NZ_CP016489.1	165618	PLSDB_version_2019_03_05	1546	True	Synechococcus sp. PCC 8807 plasmid unnamed6, complete sequence					non-mobilizable
NZ_CP016488_1	NZ_CP016488.1	27205	PLSDB_version_2019_03_05	1551	True	Synechococcus sp. PCC 8807 plasmid unnamed5, complete sequence					non-mobilizable
NZ_CP016487_1	NZ_CP016487.1	18454	PLSDB_version_2019_03_05	4901	True	Synechococcus sp. PCC 8807 plasmid unnamed4, complete sequence					non-mobilizable
NZ_CP016486_1	NZ_CP016486.1	15538	PLSDB_version_2019_03_05	1549	True	Synechococcus sp. PCC 8807 plasmid unnamed3, complete sequence					non-mobilizable
NZ_CP016485_1	NZ_CP016485.1	13153	PLSDB_version_2019_03_05	4900	True	Synechococcus sp. PCC 8807 plasmid unnamed2, complete sequence					non-mobilizable
NZ_CP016484_1	NZ_CP016484.1	4625	PLSDB_version_2019_03_05	4899	True	Synechococcus sp. PCC 8807 plasmid unnamed1, complete sequence	rep_cluster_1125				non-mobilizable
NZ_CP016476_1	NZ_CP016476.1	253256	PLSDB_version_2019_03_05	4895	True	Synechococcus sp. PCC 7003 plasmid unnamed2, complete sequence		MOBF			mobilizable
NZ_CP016475_1	NZ_CP016475.1	34738	PLSDB_version_2019_03_05	4894	True	Synechococcus sp. PCC 7003 plasmid unnamed1, complete sequence					non-mobilizable
NZ_CP011521_2	NZ_CP011521.2	34979	PLSDB_version_2019_03_05	4079	True	Pandoraea oxalativorans strain DSM 23570 plasmid pPO70-4, complete sequence	rep_cluster_429				non-mobilizable
NZ_CP011520_2	NZ_CP011520.2	75108	PLSDB_version_2019_03_05	4078	True	Pandoraea oxalativorans strain DSM 23570 plasmid pPO70-3, complete sequence					non-mobilizable
NZ_CP011519_2	NZ_CP011519.2	126976	PLSDB_version_2019_03_05	4077	True	Pandoraea oxalativorans strain DSM 23570 plasmid pPO70-2, complete sequence		MOBF	MPF_T		conjugative
NZ_CP011518_2	NZ_CP011518.2	633357	PLSDB_version_2019_03_05	4076	True	Pandoraea oxalativorans strain DSM 23570 plasmid pPO70-1, complete sequence		MOBF,MOBP	MPF_T		conjugative
NZ_CP011544_1	NZ_CP011544.1	42805	PLSDB_version_2019_03_05	4085	True	Corynebacterium mustelae strain DSM 45274 plasmid phiCmus45274, complete sequence					non-mobilizable
NZ_CP011543_1	NZ_CP011543.1	39867	PLSDB_version_2019_03_05	4084	True	Corynebacterium mustelae strain DSM 45274 plasmid pCmus45274, complete sequence					non-mobilizable
NZ_AP014581_1	NZ_AP014581.1	194177	PLSDB_version_2019_03_05	3223	True	Burkholderia sp. RPE67 plasmid p3 DNA, complete genome		MOBH			mobilizable
NZ_AP014580_1	NZ_AP014580.1	495745	PLSDB_version_2019_03_05	3222	True	Burkholderia sp. RPE67 plasmid p2 DNA, complete genome		MOBP,MOBP			mobilizable
NZ_AP014579_1	NZ_AP014579.1	1438033	PLSDB_version_2019_03_05	2525	True	Burkholderia sp. RPE67 plasmid p1 DNA, complete genome					non-mobilizable
NZ_CP007768_1	NZ_CP007768.1	3621	PLSDB_version_2019_03_05	1195	True	Campylobacter peloridis LMG 23910 plasmid pPEL2, complete sequence	rep_cluster_851				non-mobilizable
NZ_CP007767_1	NZ_CP007767.1	47803	PLSDB_version_2019_03_05	1797	True	Campylobacter peloridis LMG 23910 plasmid pPEL1, complete sequence	rep_cluster_1853	MOBP	MPF_T		conjugative
NZ_CP007054_1	NZ_CP007054.1	99831	PLSDB_version_2019_03_05	3580	True	Opitutaceae bacterium TAV5 plasmid, complete sequence	rep_cluster_253	MOBF			mobilizable
NZ_CP008945_1	NZ_CP008945.1	48068	PLSDB_version_2019_03_05	3701	True	Corynebacterium atypicum strain R2070 plasmid phiCATYP2070I, complete sequence					non-mobilizable
NZ_CP008954_1	NZ_CP008954.1	92539	PLSDB_version_2019_03_05	3702	True	Amycolatopsis japonica strain MG417-CF17 plasmid pAmyja1, complete sequence					non-mobilizable
NC_023146_1	NC_023146.1	220701	PLSDB_version_2019_03_05	3159	True	Leisingera methylohalidivorans DSM 14336 strain MB2, DSM 14336 plasmid unnamed, complete sequence		MOBF	MPF_T		conjugative
NC_023136_1	NC_023136.1	285395	PLSDB_version_2019_03_05	3155	True	Leisingera methylohalidivorans DSM 14336 strain MB2, DSM 14336 plasmid unnamed, complete sequence	rep_cluster_378	MOBP			mobilizable
NC_020305_1	NC_020305.1	36751	PLSDB_version_2019_03_05	2970	True	Desulfocapsa sulfexigens DSM 10523 plasmid, complete sequence	rep_cluster_391				non-mobilizable
NZ_CP019643_1	NZ_CP019643.1	12282	PLSDB_version_2019_03_05	5308	True	Planococcus sp. Y42 plasmid unnamed3, complete sequence					non-mobilizable
NZ_CP019642_1	NZ_CP019642.1	89073	PLSDB_version_2019_03_05	5307	True	Planococcus sp. Y42 plasmid unnamed2, complete sequence		MOBQ			mobilizable
NZ_CP019641_1	NZ_CP019641.1	329482	PLSDB_version_2019_03_05	5306	True	Planococcus sp. Y42 plasmid unnamed1, complete sequence	rep_cluster_367	MOBQ			mobilizable
NZ_CP019627_1	NZ_CP019627.1	6389	PLSDB_version_2019_03_05	2593	True	Bacillus sp. 275 plasmid unnamed, complete sequence	Col(SD853)	MOBV			mobilizable
NZ_CP016088_1	NZ_CP016088.1	2936	PLSDB_version_2019_03_05	4835	True	Clostridium saccharoperbutylacetonicum strain N1-504 plasmid, complete sequence	rep_cluster_1959	MOBV			mobilizable
NZ_CP019632_1	NZ_CP019632.1	94445	PLSDB_version_2019_03_05	4121	True	Labrenzia aggregata strain RMAR6-6 plasmid unnamed2, complete sequence	rep_cluster_1952	MOBQ			mobilizable
NZ_CP019631_1	NZ_CP019631.1	407152	PLSDB_version_2019_03_05	5300	True	Labrenzia aggregata strain RMAR6-6 plasmid unnamed1, complete sequence					non-mobilizable
NZ_CP019447_1	NZ_CP019447.1	96883	PLSDB_version_2019_03_05	5277	True	Kosakonia cowanii JCM 10956 = DSM 18146 strain 888-76 plasmid p888-76-2, complete sequence					non-mobilizable
NZ_CP019446_1	NZ_CP019446.1	113443	PLSDB_version_2019_03_05	5276	True	Kosakonia cowanii JCM 10956 = DSM 18146 strain 888-76 plasmid p888-76-1, complete sequence		MOBF	MPF_F		conjugative
NZ_CP013918_1	NZ_CP013918.1	34160	PLSDB_version_2019_03_05	4412	True	Sphingomonas sp. LK11 plasmid unnamed1, complete sequence	rep_cluster_1168	MOBQ,MOBQ	MPF_T		conjugative
NZ_CP013917_1	NZ_CP013917.1	122975	PLSDB_version_2019_03_05	4411	True	Sphingomonas sp. LK11 plasmid unnamed2, complete sequence					non-mobilizable
NZ_CP015097_1	NZ_CP015097.1	56541	PLSDB_version_2019_03_05	4631	True	Pelagibaca abyssi strain JLT2014 plasmid pPABY7, complete sequence	rep_cluster_361				non-mobilizable
NZ_CP015096_1	NZ_CP015096.1	30421	PLSDB_version_2019_03_05	4630	True	Pelagibaca abyssi strain JLT2014 plasmid pPABY8, complete sequence	rep_cluster_2002	MOBQ			mobilizable
NZ_CP015095_1	NZ_CP015095.1	134425	PLSDB_version_2019_03_05	4629	True	Pelagibaca abyssi strain JLT2014 plasmid pPABY4, complete sequence	rep_cluster_378				non-mobilizable
NZ_CP015094_1	NZ_CP015094.1	64192	PLSDB_version_2019_03_05	4628	True	Pelagibaca abyssi strain JLT2014 plasmid pPABY6, complete sequence	rep_cluster_252				non-mobilizable
NZ_CP015092_1	NZ_CP015092.1	156353	PLSDB_version_2019_03_05	1482	True	Pelagibaca abyssi strain JLT2014 plasmid pPABY3, complete sequence	rep_cluster_613		MPF_T		non-mobilizable
NZ_CP015091_1	NZ_CP015091.1	250394	PLSDB_version_2019_03_05	4626	True	Pelagibaca abyssi strain JLT2014 plasmid pPABY1, complete sequence	rep_cluster_583				non-mobilizable
NZ_CP015090_1	NZ_CP015090.1	188936	PLSDB_version_2019_03_05	4625	True	Pelagibaca abyssi strain JLT2014 plasmid pPABY2, complete sequence	rep_cluster_508				non-mobilizable
NZ_CP015089_1	NZ_CP015089.1	131420	PLSDB_version_2019_03_05	4624	True	Pelagibaca abyssi strain JLT2014 plasmid pPABY5, complete sequence	rep_cluster_608				non-mobilizable
NZ_CP014804_1	NZ_CP014804.1	11188	PLSDB_version_2019_03_05	4581	True	Thiobacimonas profunda strain JLT2016 plasmid pTPRO8, complete sequence					non-mobilizable
NZ_CP014803_1	NZ_CP014803.1	111411	PLSDB_version_2019_03_05	1482	True	Thiobacimonas profunda strain JLT2016 plasmid pTPRO7, complete sequence	rep_cluster_305				non-mobilizable
NZ_CP014802_1	NZ_CP014802.1	183958	PLSDB_version_2019_03_05	4580	True	Thiobacimonas profunda strain JLT2016 plasmid pTPRO6, complete sequence	rep_cluster_252	MOBP			mobilizable
NZ_CP014801_1	NZ_CP014801.1	102837	PLSDB_version_2019_03_05	4579	True	Thiobacimonas profunda strain JLT2016 plasmid pTPRO5, complete sequence	rep_cluster_610	MOBP	MPF_T		conjugative
NZ_CP014800_1	NZ_CP014800.1	25119	PLSDB_version_2019_03_05	4578	True	Thiobacimonas profunda strain JLT2016 plasmid pTPRO4, complete sequence	rep_cluster_922				non-mobilizable
NZ_CP014799_1	NZ_CP014799.1	27822	PLSDB_version_2019_03_05	4578	True	Thiobacimonas profunda strain JLT2016 plasmid pTPRO3, complete sequence	rep_cluster_914	MOBQ	MPF_T		conjugative
NZ_CP014798_1	NZ_CP014798.1	126548	PLSDB_version_2019_03_05	1482	True	Thiobacimonas profunda strain JLT2016 plasmid pTPRO2, complete sequence	rep_cluster_579	MOBP	MPF_T		conjugative
NZ_CP014797_1	NZ_CP014797.1	225797	PLSDB_version_2019_03_05	4577	True	Thiobacimonas profunda strain JLT2016 plasmid pTPRO1, complete sequence	rep_cluster_361				non-mobilizable
NZ_CP019311_1	NZ_CP019311.1	68760	PLSDB_version_2019_03_05	2709	True	Phaeobacter inhibens strain DOK1-1 plasmid pDOK1-1-4, complete sequence	rep_cluster_252,rep_cluster_735				non-mobilizable
NZ_CP019310_1	NZ_CP019310.1	78194	PLSDB_version_2019_03_05	2708	True	Phaeobacter inhibens strain DOK1-1 plasmid pDOK1-1-3, complete sequence	rep_cluster_288				non-mobilizable
NZ_CP019309_1	NZ_CP019309.1	184542	PLSDB_version_2019_03_05	5253	True	Phaeobacter inhibens strain DOK1-1 plasmid pDOK1-1-2, complete sequence	rep_cluster_392				non-mobilizable
NZ_CP019308_1	NZ_CP019308.1	241798	PLSDB_version_2019_03_05	2710	True	Phaeobacter inhibens strain DOK1-1 plasmid pDOK1-1-1, complete sequence	rep_cluster_377				non-mobilizable
NZ_CP015795_1	NZ_CP015795.1	53359	PLSDB_version_2019_03_05	740	True	Borrelia mayonii strain MN14-1420 plasmid lp54, complete sequence					non-mobilizable
NZ_CP015794_1	NZ_CP015794.1	5225	PLSDB_version_2019_03_05	701	True	Borrelia mayonii strain MN14-1420 plasmid lp5, complete sequence					non-mobilizable
NZ_CP015793_1	NZ_CP015793.1	45035	PLSDB_version_2019_03_05	4799	True	Borrelia mayonii strain MN14-1420 plasmid lp36, complete sequence					non-mobilizable
NZ_CP015792_1	NZ_CP015792.1	32294	PLSDB_version_2019_03_05	4798	True	Borrelia mayonii strain MN14-1420 plasmid lp28-4, complete sequence					non-mobilizable
NZ_CP015791_1	NZ_CP015791.1	27809	PLSDB_version_2019_03_05	2442	True	Borrelia mayonii strain MN14-1420 plasmid lp28-3, complete sequence					non-mobilizable
NZ_CP015790_1	NZ_CP015790.1	23812	PLSDB_version_2019_03_05	4797	True	Borrelia mayonii strain MN14-1420 plasmid lp28-10, complete sequence					non-mobilizable
NZ_CP015789_1	NZ_CP015789.1	24702	PLSDB_version_2019_03_05	701	True	Borrelia mayonii strain MN14-1420 plasmid lp25, complete sequence					non-mobilizable
NZ_CP015788_1	NZ_CP015788.1	23735	PLSDB_version_2019_03_05	4796	True	Borrelia mayonii strain MN14-1420 plasmid lp17, complete sequence					non-mobilizable
NZ_CP015784_1	NZ_CP015784.1	30297	PLSDB_version_2019_03_05	700	True	Borrelia mayonii strain MN14-1420 plasmid cp32-3, complete sequence					non-mobilizable
NZ_CP015781_1	NZ_CP015781.1	26861	PLSDB_version_2019_03_05	742	True	Borrelia mayonii strain MN14-1420 plasmid cp26, complete sequence					non-mobilizable
NZ_CP019238_1	NZ_CP019238.1	71276	PLSDB_version_2019_03_05	0	True	Rhodoferax sp. DCY110 plasmid unnamed2 sequence	IncP	MOBP	MPF_T	MOBP	conjugative
NZ_CP019237_1	NZ_CP019237.1	23892	PLSDB_version_2019_03_05	5245	True	Rhodoferax sp. DCY110 plasmid unnamed1 sequence					non-mobilizable
NZ_CP019242_1	NZ_CP019242.1	107251	PLSDB_version_2019_03_05	5249	True	Rhodoferax antarcticus strain DSM 24876 plasmid unnamed2 sequence		MOBP			mobilizable
NZ_CP019241_1	NZ_CP019241.1	31911	PLSDB_version_2019_03_05	5248	True	Rhodoferax antarcticus strain DSM 24876 plasmid unnamed1 sequence					non-mobilizable
NZ_CP018320_1	NZ_CP018320.1	81841	PLSDB_version_2019_03_05	0	True	Pseudomonas frederiksbergensis strain AS1 plasmid, complete sequence	rep_cluster_1907	MOBF	MPF_T		conjugative
NZ_CP017998_1	NZ_CP017998.1	8220	PLSDB_version_2019_03_05	0	True	Lactobacillus crustorum strain MN047 plasmid unnamed2, complete sequence	rep_cluster_1229				non-mobilizable
NZ_CP017997_1	NZ_CP017997.1	46788	PLSDB_version_2019_03_05	0	True	Lactobacillus crustorum strain MN047 plasmid unnamed1, complete sequence	rep_cluster_1255				non-mobilizable
NZ_CP015587_1	NZ_CP015587.1	52461	PLSDB_version_2019_03_05	4746	True	Roseomonas gilardii strain U14-5 plasmid 3, complete sequence	rep_cluster_1225				non-mobilizable
NZ_CP015586_1	NZ_CP015586.1	64339	PLSDB_version_2019_03_05	4745	True	Roseomonas gilardii strain U14-5 plasmid 2, complete sequence					non-mobilizable
NZ_CP015585_1	NZ_CP015585.1	265182	PLSDB_version_2019_03_05	4744	True	Roseomonas gilardii strain U14-5 plasmid 1, complete sequence					non-mobilizable
NZ_CP019037_1	NZ_CP019037.1	457181	PLSDB_version_2019_03_05	5217	True	Massilia putida strain 6NM-7T plasmid unnamed2, complete sequence		MOBP,MOBP			mobilizable
NZ_CP019036_1	NZ_CP019036.1	78166	PLSDB_version_2019_03_05	5216	True	Massilia putida strain 6NM-7T plasmid unnamed1, complete sequence	rep_cluster_357	MOBP			mobilizable
NZ_CP016078_1	NZ_CP016078.1	59408	PLSDB_version_2019_03_05	4833	True	Actinoalloteichus sp. GBA129-24 plasmid pGBA129-24a, complete sequence	rep_cluster_1847				non-mobilizable
NZ_CP009252_1	NZ_CP009252.1	53466	PLSDB_version_2019_03_05	3670	True	Corynebacterium stationis strain 622=DSM 20302 plasmid pCstat1, complete sequence	rep_cluster_1179	MOBF			mobilizable
NZ_CP014333_1	NZ_CP014333.1	35382	PLSDB_version_2019_03_05	0	True	Weissella jogaejeotgali strain FOL01 plasmid pFOL01, complete sequence	rep_cluster_1650	MOBP,MOBP			mobilizable
NZ_CP018813_1	NZ_CP018813.1	27577	PLSDB_version_2019_03_05	5190	True	Paraburkholderia sp. SOS3 plasmid unnamed1, complete sequence					non-mobilizable
NZ_CP018777_1	NZ_CP018777.1	35236	PLSDB_version_2019_03_05	0	True	Staphylococcus condimenti strain StO 2014-01 plasmid pStO2014-01, complete sequence	rep_cluster_1017,rep_cluster_1215				non-mobilizable
NZ_CP017105_1	NZ_CP017105.1	2388366	PLSDB_version_2019_03_05	98	True	Rhizobium gallicum strain IE4872 plasmid pRgalIE4872d, complete sequence					non-mobilizable
NZ_CP017104_1	NZ_CP017104.1	506339	PLSDB_version_2019_03_05	97	True	Rhizobium gallicum strain IE4872 plasmid pRgalIE4872c, complete sequence	rep_cluster_471	MOBQ	MPF_T		conjugative
NZ_CP017103_1	NZ_CP017103.1	176006	PLSDB_version_2019_03_05	96	True	Rhizobium gallicum strain IE4872 plasmid pRgalIE4872a, complete sequence	rep_cluster_106,rep_cluster_287	MOBQ	MPF_T		conjugative
NZ_CP017102_1	NZ_CP017102.1	125266	PLSDB_version_2019_03_05	4994	True	Rhizobium gallicum strain IE4872 plasmid pRgalIE4872a, complete sequence	rep_cluster_592	MOBQ	MPF_T		conjugative
NZ_CP018573_1	NZ_CP018573.1	169066	PLSDB_version_2019_03_05	5159	True	Marivivens sp. JLT3646 plasmid unnamed, complete sequence					non-mobilizable
NZ_CP018336_1	NZ_CP018336.1	58581	PLSDB_version_2019_03_05	5152	True	Clostridium kluyveri strain JZZ plasmid unnamed, complete sequence	rep_cluster_1845				non-mobilizable
NZ_CP013110_1	NZ_CP013110.1	2177502	PLSDB_version_2019_03_05	4300	True	Sinorhizobium americanum strain CFNEI 73 plasmid C, complete sequence		MOBQ	MPF_T		conjugative
NZ_CP013109_1	NZ_CP013109.1	586526	PLSDB_version_2019_03_05	4301	True	Sinorhizobium americanum strain CFNEI 73 plasmid B, complete sequence		MOBP,MOBQ	MPF_T		conjugative
NZ_CP013108_1	NZ_CP013108.1	222756	PLSDB_version_2019_03_05	4307	True	Sinorhizobium americanum strain CFNEI 73 plasmid A, complete sequence	rep_cluster_637	MOBP	MPF_T		conjugative
NZ_CP018225_1	NZ_CP018225.1	182640	PLSDB_version_2019_03_05	0	True	Sphingomonas sp. JJ-A5 plasmid pHSL4, complete sequence	rep_cluster_647	MOBP	MPF_T		conjugative
NZ_CP018224_1	NZ_CP018224.1	63065	PLSDB_version_2019_03_05	0	True	Sphingomonas sp. JJ-A5 plasmid pHSL3, complete sequence		MOBP			mobilizable
NZ_CP018223_1	NZ_CP018223.1	61559	PLSDB_version_2019_03_05	0	True	Sphingomonas sp. JJ-A5 plasmid pHSL2, complete sequence	rep_cluster_1617	MOBP		MOBQ	mobilizable
NZ_CP018222_1	NZ_CP018222.1	99370	PLSDB_version_2019_03_05	0	True	Sphingomonas sp. JJ-A5 plasmid pHSL1, complete sequence	rep_cluster_1341	MOBP			mobilizable
NZ_CP013054_1	NZ_CP013054.1	2249899	PLSDB_version_2019_03_05	4300	True	Sinorhizobium americanum CCGM7 plasmid C, complete sequence			MPF_T		non-mobilizable
NZ_CP013053_1	NZ_CP013053.1	547106	PLSDB_version_2019_03_05	4301	True	Sinorhizobium americanum CCGM7 plasmid B, complete sequence		MOBQ	MPF_T		conjugative
NZ_CP013052_1	NZ_CP013052.1	405481	PLSDB_version_2019_03_05	4300	True	Sinorhizobium americanum CCGM7 plasmid A, complete sequence		MOBP	MPF_T		conjugative
NZ_CP015456_1	NZ_CP015456.1	13697	PLSDB_version_2019_03_05	4727	True	Pelobacter acetylenicus strain DSM 3246 plasmid unnamed, complete sequence					non-mobilizable
NZ_CP012888_2	NZ_CP012888.2	14512	PLSDB_version_2019_03_05	962	True	Mycobacterium chimaera strain AH16 plasmid unnamed3, complete sequence	rep_cluster_578	MOBF			mobilizable
NZ_CP012887_2	NZ_CP012887.2	25131	PLSDB_version_2019_03_05	4275	True	Mycobacterium chimaera strain AH16 plasmid unnamed2, complete sequence	rep_cluster_578				non-mobilizable
NZ_CP012886_2	NZ_CP012886.2	437571	PLSDB_version_2019_03_05	4274	True	Mycobacterium chimaera strain AH16 plasmid unnamed1, complete sequence		MOBP			mobilizable
NZ_CP018081_1	NZ_CP018081.1	348874	PLSDB_version_2019_03_05	3939	True	Sulfitobacter sp. AM1-D1 plasmid unnamed5, complete sequence	rep_cluster_305,rep_cluster_579	MOBP,MOBP	MPF_T		conjugative
NZ_CP018080_1	NZ_CP018080.1	205668	PLSDB_version_2019_03_05	5123	True	Sulfitobacter sp. AM1-D1 plasmid unnamed4, complete sequence	rep_cluster_251		MPF_T		non-mobilizable
NZ_CP018079_1	NZ_CP018079.1	15811	PLSDB_version_2019_03_05	0	True	Sulfitobacter sp. AM1-D1 plasmid unnamed3, complete sequence	rep_cluster_914	MOBQ	MPF_T		conjugative
NZ_CP018078_1	NZ_CP018078.1	95272	PLSDB_version_2019_03_05	1482	True	Sulfitobacter sp. AM1-D1 plasmid unnamed2, complete sequence	rep_cluster_558		MPF_T		non-mobilizable
NZ_CP018077_1	NZ_CP018077.1	185176	PLSDB_version_2019_03_05	5122	True	Sulfitobacter sp. AM1-D1 plasmid unnamed1, complete sequence	rep_cluster_361				non-mobilizable
NZ_CP018064_1	NZ_CP018064.1	365084	PLSDB_version_2019_03_05	5119	True	Rhodococcus sp. 2G plasmid p1, complete sequence	rep_cluster_261	MOBP			mobilizable
NZ_CP018096_1	NZ_CP018096.1	534877	PLSDB_version_2019_03_05	4181	True	Chelatococcus daeguensis strain TAD1 plasmid pTAD1, complete sequence					non-mobilizable
NZ_CP018094_1	NZ_CP018094.1	16037	PLSDB_version_2019_03_05	5127	True	Francisella hispaniensis FSC454 plasmid pFSC454, complete sequence					non-mobilizable
NZ_CP009655_1	NZ_CP009655.1	6175	PLSDB_version_2019_03_05	3811	True	Francisella sp. CA97-1460 plasmid pFCD_1, complete sequence	rep_cluster_1525	MOBC			mobilizable
NZ_CP017963_1	NZ_CP017963.1	47824	PLSDB_version_2019_03_05	5109	True	Virgibacillus halodenitrificans strain PDB-F2 plasmid unnamed1, complete sequence		MOBP,MOBP			mobilizable
NZ_CP016542_2	NZ_CP016542.2	9775	PLSDB_version_2019_03_05	4915	True	Planococcus sp. L10.15 plasmid pPS15-2, complete sequence	rep_cluster_671				non-mobilizable
NZ_CP016541_2	NZ_CP016541.2	70675	PLSDB_version_2019_03_05	4914	True	Planococcus sp. L10.15 plasmid pPS15-1, complete sequence		MOBP			mobilizable
NZ_CP012645_1	NZ_CP012645.1	12516	PLSDB_version_2019_03_05	4226	True	Rufibacter tibetensis strain 1351 plasmid 2, complete sequence					non-mobilizable
NZ_CP012644_1	NZ_CP012644.1	235438	PLSDB_version_2019_03_05	4225	True	Rufibacter tibetensis strain 1351 plasmid 1, complete sequence	rep_cluster_1275	MOBB			mobilizable
NZ_CP014003_1	NZ_CP014003.1	163688	PLSDB_version_2019_03_05	1546	True	Synechococcus sp. PCC 73109 plasmid unnamed5, complete sequence					non-mobilizable
NZ_CP014002_1	NZ_CP014002.1	47076	PLSDB_version_2019_03_05	4426	True	Synechococcus sp. PCC 73109 plasmid unnamed4, complete sequence					non-mobilizable
NZ_CP014001_1	NZ_CP014001.1	38214	PLSDB_version_2019_03_05	4425	True	Synechococcus sp. PCC 73109 plasmid unnamed3, complete sequence					non-mobilizable
NZ_CP014000_1	NZ_CP014000.1	15918	PLSDB_version_2019_03_05	4424	True	Synechococcus sp. PCC 73109 plasmid unnamed2, complete sequence					non-mobilizable
NZ_CP013999_1	NZ_CP013999.1	8308	PLSDB_version_2019_03_05	4423	True	Synechococcus sp. PCC 73109 plasmid unnamed1, complete sequence					non-mobilizable
NZ_CP005193_1	NZ_CP005193.1	32974	PLSDB_version_2019_03_05	0	True	Sphingobium sp. MI1205 plasmid pMI4, complete sequence	rep_cluster_1319,rep_cluster_736	MOBQ			mobilizable
NZ_CP005192_1	NZ_CP005192.1	88374	PLSDB_version_2019_03_05	0	True	Sphingobium sp. MI1205 plasmid pMI3, complete sequence	rep_cluster_1319,rep_cluster_1617	MOBP,MOBQ	MPF_T	MOBQ	conjugative
NZ_CP005191_1	NZ_CP005191.1	287488	PLSDB_version_2019_03_05	0	True	Sphingobium sp. MI1205 plasmid pMI2, complete sequence	rep_cluster_543,rep_cluster_754	MOBQ	MPF_F		conjugative
NZ_CP005190_1	NZ_CP005190.1	292135	PLSDB_version_2019_03_05	0	True	Sphingobium sp. MI1205 plasmid pMI1, complete sequence		MOBF	MPF_F		conjugative
NZ_CP014240_1	NZ_CP014240.1	15626	PLSDB_version_2019_03_05	4471	True	Selenomonas sp. oral taxon 136 plasmid unnamed1, complete sequence		MOBF			mobilizable
NZ_CP006995_1	NZ_CP006995.1	20451	PLSDB_version_2019_03_05	3560	True	Methylobacterium sp. AMS5 plasmid pAMS5c, complete sequence					non-mobilizable
NZ_CP006994_1	NZ_CP006994.1	25608	PLSDB_version_2019_03_05	3559	True	Methylobacterium sp. AMS5 plasmid pAMS5b, complete sequence		MOBQ			mobilizable
NZ_CP006993_1	NZ_CP006993.1	117697	PLSDB_version_2019_03_05	3558	True	Methylobacterium sp. AMS5 plasmid pAMS5a, complete sequence	rep_cluster_695				non-mobilizable
NZ_CP013746_1	NZ_CP013746.1	194226	PLSDB_version_2019_03_05	4399	True	Arthrobacter sp. A3 plasmid, complete sequence		MOBF			mobilizable
NZ_CP013258_1	NZ_CP013258.1	4520	PLSDB_version_2019_03_05	4336	True	Kocuria flava strain HO-9041 plasmid 4, complete sequence					non-mobilizable
NZ_CP013257_1	NZ_CP013257.1	5666	PLSDB_version_2019_03_05	4335	True	Kocuria flava strain HO-9041 plasmid 3, complete sequence					non-mobilizable
NZ_CP013256_1	NZ_CP013256.1	10611	PLSDB_version_2019_03_05	4334	True	Kocuria flava strain HO-9041 plasmid 2, complete sequence					non-mobilizable
NZ_CP013255_1	NZ_CP013255.1	113210	PLSDB_version_2019_03_05	4333	True	Kocuria flava strain HO-9041 plasmid 1, complete sequence		MOBP			mobilizable
NZ_CP013482_1	NZ_CP013482.1	77293	PLSDB_version_2019_03_05	4369	True	Pandoraea apista strain DSM 16535 plasmid pPA35, complete sequence	rep_cluster_877	MOBP			mobilizable
NZ_CP013139_1	NZ_CP013139.1	906103	PLSDB_version_2019_03_05	3979	True	Pseudoalteromonas sp. Bsw20308 strain BSW20308 plasmid pPBSW1, complete sequence					non-mobilizable
NZ_CP009453_1	NZ_CP009453.1	243437	PLSDB_version_2019_03_05	3786	True	Sphingopyxis sp. 113P3 plasmid, complete sequence	rep_cluster_694	MOBF			mobilizable
NZ_CP012425_1	NZ_CP012425.1	7576	PLSDB_version_2019_03_05	1113	True	Spiroplasma kunkelii CR2-3x plasmid pSKU76, complete sequence					non-mobilizable
NZ_CP012424_1	NZ_CP012424.1	20501	PLSDB_version_2019_03_05	4191	True	Spiroplasma kunkelii CR2-3x plasmid pSKU205, complete sequence					non-mobilizable
NZ_CP012423_1	NZ_CP012423.1	22558	PLSDB_version_2019_03_05	1043	True	Spiroplasma kunkelii CR2-3x plasmid pSKU226, complete sequence					non-mobilizable
NC_020548_1	NC_020548.1	737589	PLSDB_version_2019_03_05	2989	True	Azoarcus sp. KH32C plasmid pAZKH DNA, complete genome	rep_cluster_432	MOBP			mobilizable
NC_020196_1	NC_020196.1	3735	PLSDB_version_2019_03_05	1936	True	Blattabacterium sp. (Blatta orientalis) str. Tarazona plasmid, complete sequence					non-mobilizable
NC_020052_1	NC_020052.1	12398	PLSDB_version_2019_03_05	2934	True	Stanieria cyanosphaera PCC 7437 plasmid pSTA7437.04, complete sequence					non-mobilizable
NC_019766_1	NC_019766.1	5943	PLSDB_version_2019_03_05	2892	True	Stanieria cyanosphaera PCC 7437 plasmid pSTA7437.05, complete sequence					non-mobilizable
NC_019765_1	NC_019765.1	309296	PLSDB_version_2019_03_05	2891	True	Stanieria cyanosphaera PCC 7437 plasmid pSTA7437.01, complete sequence		MOBP	MPF_T		conjugative
NC_019750_1	NC_019750.1	67557	PLSDB_version_2019_03_05	2878	True	Stanieria cyanosphaera PCC 7437 plasmid pSTA7437.03, complete sequence	rep_cluster_1715				non-mobilizable
NC_019749_1	NC_019749.1	108587	PLSDB_version_2019_03_05	2877	True	Stanieria cyanosphaera PCC 7437 plasmid pSTA7437.02, complete sequence					non-mobilizable
NC_019777_1	NC_019777.1	62874	PLSDB_version_2019_03_05	2899	True	Cyanobacterium aponinum PCC 10605 plasmid pCYAN10605.01, complete sequence	rep_cluster_1697				non-mobilizable
NC_019763_1	NC_019763.1	300164	PLSDB_version_2019_03_05	2889	True	Oscillatoria nigro-viridis PCC 7112 plasmid pOSC7112.01, complete sequence	rep_cluster_1695	MOBP	MPF_T		conjugative
NC_019732_1	NC_019732.1	7645	PLSDB_version_2019_03_05	2861	True	Oscillatoria nigro-viridis PCC 7112 plasmid pOSC7112.05, complete sequence					non-mobilizable
NC_019764_1	NC_019764.1	74236	PLSDB_version_2019_03_05	2890	True	Oscillatoria nigro-viridis PCC 7112 plasmid pOSC7112.04, complete sequence	rep_cluster_1707		MPF_T		non-mobilizable
NC_019731_1	NC_019731.1	150927	PLSDB_version_2019_03_05	2860	True	Oscillatoria nigro-viridis PCC 7112 plasmid pOSC7112.03, complete sequence		MOBP			mobilizable
NC_019730_1	NC_019730.1	260268	PLSDB_version_2019_03_05	2859	True	Oscillatoria nigro-viridis PCC 7112 plasmid pOSC7112.02, complete sequence	rep_cluster_309	MOBP	MPF_T		conjugative
NC_019736_1	NC_019736.1	39142	PLSDB_version_2019_03_05	2865	True	Crinalium epipsammum PCC 9333 plasmid pCRI9333.05, complete sequence		MOBP			mobilizable
NC_019734_1	NC_019734.1	53213	PLSDB_version_2019_03_05	2863	True	Crinalium epipsammum PCC 9333 plasmid pCRI9333.02, complete sequence		MOBV			mobilizable
NC_019733_1	NC_019733.1	54978	PLSDB_version_2019_03_05	2862	True	Crinalium epipsammum PCC 9333 plasmid pCRI9333.01, complete sequence		MOBP			mobilizable
NC_019756_1	NC_019756.1	4488	PLSDB_version_2019_03_05	2884	True	Crinalium epipsammum PCC 9333 plasmid pCRI9333.08, complete sequence	Inc13				non-mobilizable
NC_019755_1	NC_019755.1	29492	PLSDB_version_2019_03_05	2883	True	Crinalium epipsammum PCC 9333 plasmid pCRI9333.06, complete sequence					non-mobilizable
NC_019754_1	NC_019754.1	50800	PLSDB_version_2019_03_05	2882	True	Crinalium epipsammum PCC 9333 plasmid pCRI9333.03, complete sequence		MOBP			mobilizable
NC_019737_1	NC_019737.1	28455	PLSDB_version_2019_03_05	2866	True	Crinalium epipsammum PCC 9333 plasmid pCRI9333.07, complete sequence		MOBP			mobilizable
NC_019735_1	NC_019735.1	44285	PLSDB_version_2019_03_05	2864	True	Crinalium epipsammum PCC 9333 plasmid pCRI9333.04, complete sequence		MOBP			mobilizable
NC_019690_1	NC_019690.1	328634	PLSDB_version_2019_03_05	2844	True	Pseudanabaena sp. PCC 7367 plasmid pPSE7367.01, complete sequence	rep_cluster_1271	MOBQ	MPF_T		conjugative
NC_019694_1	NC_019694.1	50699	PLSDB_version_2019_03_05	2848	True	Oscillatoria acuminata PCC 6304 plasmid pOSCIL6304.02, complete sequence		MOBP			mobilizable
NC_019700_1	NC_019700.1	64128	PLSDB_version_2019_03_05	2852	True	Oscillatoria acuminata PCC 6304 plasmid pOSCIL6304.01, complete sequence					non-mobilizable
NC_019681_1	NC_019681.1	23223	PLSDB_version_2019_03_05	2838	True	Synechococcus sp. PCC 6312 plasmid pSYN6312.01, complete sequence					non-mobilizable
NC_019100_1	NC_019100.1	1973	PLSDB_version_2019_03_05	2764	True	Bacteriovorax marinus SJ plasmid pBMS1 complete sequence	rep_cluster_1759				non-mobilizable
NC_018751_1	NC_018751.1	3408	PLSDB_version_2019_03_05	2755	True	Flavobacterium branchiophilum FL-15, plasmid, complete genome	rep_cluster_839				non-mobilizable
NC_018583_1	NC_018583.1	172385	PLSDB_version_2019_03_05	2731	True	Gordonia sp. KTR9 plasmid pGKT3, complete sequence	rep_cluster_162	MOBF			mobilizable
NC_018582_1	NC_018582.1	89480	PLSDB_version_2019_03_05	2730	True	Gordonia sp. KTR9 plasmid pGKT1, complete sequence		MOBP			mobilizable
NC_018580_1	NC_018580.1	182454	PLSDB_version_2019_03_05	2728	True	Gordonia sp. KTR9 plasmid pGKT2, complete sequence	rep_cluster_394	MOBP			mobilizable
NC_017925_1	NC_017925.1	3423	PLSDB_version_2019_03_05	2507	True	Blattabacterium sp. (Blaberus giganteus) plasmid pBGIBA, complete sequence					non-mobilizable
NC_017858_1	NC_017858.1	47825	PLSDB_version_2019_03_05	73	True	Methylophaga frappieri strain JAM7 plasmid, complete sequence	IncP	MOBP	MPF_T		conjugative
NC_017443_1	NC_017443.1	6417	PLSDB_version_2019_03_05	2618	True	Erwinia sp. Ejp617 plasmid pJE03, complete sequence					non-mobilizable
NC_017446_1	NC_017446.1	5296	PLSDB_version_2019_03_05	0	True	Erwinia sp. Ejp617 plasmid pJE02, complete sequence	rep_cluster_2373	MOBP			mobilizable
NC_017447_1	NC_017447.1	3237	PLSDB_version_2019_03_05	2618	True	Erwinia sp. Ejp617 plasmid pJE04, complete sequence					non-mobilizable
NC_017444_1	NC_017444.1	2691	PLSDB_version_2019_03_05	0	True	Erwinia sp. Ejp617 plasmid pJE05, complete sequence	rep_cluster_2373				non-mobilizable
NC_017442_1	NC_017442.1	30866	PLSDB_version_2019_03_05	391	True	Erwinia sp. Ejp617 plasmid pJE01, complete sequence	rep_cluster_1099				non-mobilizable
NC_017242_1	NC_017242.1	3260	PLSDB_version_2019_03_05	2604	True	Brachyspira intermedia PWS/A plasmid pInt, complete sequence					non-mobilizable
NC_017081_1	NC_017081.1	81157	PLSDB_version_2019_03_05	2581	True	Phycisphaera mikurensis NBRC 102666 plasmid pPSMK1 DNA, complete genome		MOBP	MPF_T		conjugative
NC_016747_1	NC_016747.1	4245	PLSDB_version_2019_03_05	2537	True	Oceanimonas sp. GK1 plasmid pOCEGK02, complete sequence		MOBV			mobilizable
NC_016746_1	NC_016746.1	8462	PLSDB_version_2019_03_05	2536	True	Oceanimonas sp. GK1 plasmid pOCEGK01, complete sequence	rep_cluster_1228				non-mobilizable
NC_016598_1	NC_016598.1	3816	PLSDB_version_2019_03_05	2507	True	Blattabacterium sp. (Cryptocercus punctulatus) str. Cpu plasmid pCpu, complete sequence					non-mobilizable
NC_016748_1	NC_016748.1	13386	PLSDB_version_2019_03_05	2538	True	Marinitoga piezophila KA3 plasmid pMARPI01, complete sequence	rep_cluster_45				non-mobilizable
NC_016150_1	NC_016150.1	3088	PLSDB_version_2019_03_05	2496	True	Blattabacterium sp. (Mastotermes darwiniensis) str. MADAR plasmid pMADAR_001, complete sequence					non-mobilizable
NC_016079_1	NC_016079.1	4050	PLSDB_version_2019_03_05	2482	True	Pelagibacterium halotolerans B2 plasmid pPHB2, complete sequence					non-mobilizable
NC_016046_1	NC_016046.1	60586	PLSDB_version_2019_03_05	2477	True	Oscillibacter valericigenes Sjm18-20 plasmid pOBV01 DNA, complete sequence		MOBP	MPF_T		conjugative
NC_015974_1	NC_015974.1	148801	PLSDB_version_2019_03_05	0	True	Sphingobium sp. SYK-6 plasmid DNA, complete genome	rep_cluster_647	MOBP	MPF_T		conjugative
NC_015513_1	NC_015513.1	92189	PLSDB_version_2019_03_05	2358	True	Haliscomenobacter hydrossis DSM 1100 plasmid pHALHY03, complete sequence	rep_cluster_230				non-mobilizable
NC_015512_1	NC_015512.1	143757	PLSDB_version_2019_03_05	2357	True	Haliscomenobacter hydrossis DSM 1100 plasmid pHALHY02, complete sequence	rep_cluster_1690				non-mobilizable
NC_015511_1	NC_015511.1	164019	PLSDB_version_2019_03_05	2356	True	Haliscomenobacter hydrossis DSM 1100 plasmid pHALHY01, complete sequence	rep_cluster_246				non-mobilizable
NC_015459_1	NC_015459.1	41205	PLSDB_version_2019_03_05	2344	True	Pusillimonas sp. T7-7 plasmid, complete sequence	rep_cluster_1580				non-mobilizable
NC_014723_1	NC_014723.1	172525	PLSDB_version_2019_03_05	2192	True	Burkholderia rhizoxinica HKI 454 plasmid pBRH02, complete sequence		MOBF,MOBP	MPF_F		conjugative
NC_015390_1	NC_015390.1	50105	PLSDB_version_2019_03_05	2329	True	Carnobacterium sp. 17-4 plasmid pCAR50, complete sequence	rep_cluster_1498				non-mobilizable
NC_015223_1	NC_015223.1	92707	PLSDB_version_2019_03_05	2302	True	Nitrosomonas sp. AL212 plasmid pNAL21201, complete sequence	rep_cluster_732	MOBP	MPF_T		conjugative
NC_015221_1	NC_015221.1	63790	PLSDB_version_2019_03_05	2300	True	Nitrosomonas sp. AL212 plasmid pNAL21202, complete sequence	rep_cluster_732	MOBP	MPF_T		conjugative
NC_015170_1	NC_015170.1	132270	PLSDB_version_2019_03_05	2288	True	Deinococcus proteolyticus MRP plasmid pDEIPR03, complete sequence	rep_cluster_1658				non-mobilizable
NC_015169_1	NC_015169.1	314518	PLSDB_version_2019_03_05	2287	True	Deinococcus proteolyticus MRP plasmid pDEIPR01, complete sequence	rep_cluster_178				non-mobilizable
NC_015163_1	NC_015163.1	97188	PLSDB_version_2019_03_05	2282	True	Deinococcus proteolyticus MRP plasmid pDEIPR04, complete sequence	rep_cluster_1743	MOBP			mobilizable
NC_015162_1	NC_015162.1	195800	PLSDB_version_2019_03_05	2281	True	Deinococcus proteolyticus MRP plasmid pDEIPR02, complete sequence			MPF_T		non-mobilizable
NC_015063_1	NC_015063.1	133486	PLSDB_version_2019_03_05	2266	True	Rahnella sp. Y9602 plasmid pRAHAQ02, complete sequence	rep_cluster_1002				non-mobilizable
NC_015062_1	NC_015062.1	616549	PLSDB_version_2019_03_05	225	True	Rahnella sp. Y9602 plasmid pRAHAQ01, complete sequence	rep_cluster_1067				non-mobilizable
NC_014917_1	NC_014917.1	76561	PLSDB_version_2019_03_05	2240	True	Thermovibrio ammonificans HB-1 plasmid pTHEAM01, complete sequence			MPF_F		non-mobilizable
NC_014916_1	NC_014916.1	45057	PLSDB_version_2019_03_05	99	True	Geobacillus sp. Y412MC52 plasmid pGYMC5201, complete sequence	rep_cluster_349				non-mobilizable
NC_014838_1	NC_014838.1	793953	PLSDB_version_2019_03_05	2228	True	Pantoea sp. At-9b plasmid pPAT9B01, complete sequence	rep_cluster_1232				non-mobilizable
NC_014839_1	NC_014839.1	394054	PLSDB_version_2019_03_05	2229	True	Pantoea sp. At-9b plasmid pPAT9B02, complete sequence	rep_cluster_703	MOBF	MPF_F		conjugative
NC_014840_1	NC_014840.1	321080	PLSDB_version_2019_03_05	2230	True	Pantoea sp. At-9b plasmid pPAT9B03, complete sequence					non-mobilizable
NC_014841_1	NC_014841.1	318111	PLSDB_version_2019_03_05	2231	True	Pantoea sp. At-9b plasmid pPAT9B04, complete sequence	rep_cluster_962				non-mobilizable
NC_014842_1	NC_014842.1	116877	PLSDB_version_2019_03_05	2232	True	Pantoea sp. At-9b plasmid pPAT9B05, complete sequence	rep_cluster_1203	MOBF	MPF_F		conjugative
NC_014756_1	NC_014756.1	51014	PLSDB_version_2019_03_05	2200	True	Sulfuricurvum kujiense DSM 16994 plasmid pSULKU03, complete sequence					non-mobilizable
NC_014755_1	NC_014755.1	71513	PLSDB_version_2019_03_05	2199	True	Sulfuricurvum kujiense DSM 16994 plasmid pSULKU02, complete sequence					non-mobilizable
NC_014754_1	NC_014754.1	118585	PLSDB_version_2019_03_05	2198	True	Sulfuricurvum kujiense DSM 16994 plasmid pSULKU01, complete sequence	rep_cluster_36				non-mobilizable
NC_014753_1	NC_014753.1	135351	PLSDB_version_2019_03_05	2197	True	Oceanithermus profundus DSM 14977 plasmid pOCEPR01, complete sequence	rep_cluster_1819	MOBC	MPF_T		conjugative
NC_014749_1	NC_014749.1	58717	PLSDB_version_2019_03_05	2195	True	Calditerrivibrio nitroreducens DSM 19672 plasmid pCALNI01, complete sequence	rep_cluster_200				non-mobilizable
NC_014763_1	NC_014763.1	3421	PLSDB_version_2019_03_05	2207	True	Sulfuricurvum kujiense DSM 16994 plasmid pSULKU04, complete sequence	rep_cluster_1595	MOBC			mobilizable
NC_014718_1	NC_014718.1	822304	PLSDB_version_2019_03_05	2189	True	Burkholderia rhizoxinica HKI 454 plasmid pBRH01, complete sequence					non-mobilizable
NC_014719_1	NC_014719.1	15970	PLSDB_version_2019_03_05	2190	True	Caldicellulosiruptor kristjanssonii I77R1B plasmid pCALKR01, complete sequence					non-mobilizable
NC_014651_1	NC_014651.1	71617	PLSDB_version_2019_03_05	2182	True	Geobacillus sp. Y4.1MC1 plasmid pGY4MC101, complete sequence					non-mobilizable
NC_014634_1	NC_014634.1	124226	PLSDB_version_2019_03_05	2175	True	Ilyobacter polytropus DSM 2926 plasmid pILYOP02, complete sequence	rep_cluster_1748	MOBQ	MPF_T		conjugative
NC_014633_1	NC_014633.1	961624	PLSDB_version_2019_03_05	2174	True	Ilyobacter polytropus DSM 2926 plasmid pILYOP01, complete sequence	rep_cluster_99				non-mobilizable
NC_014533_1	NC_014533.1	879545	PLSDB_version_2019_03_05	2149	True	Cyanothece sp. PCC 7822 plasmid Cy782201, complete sequence			MPF_T		non-mobilizable
NC_014534_1	NC_014534.1	473846	PLSDB_version_2019_03_05	2150	True	Cyanothece sp. PCC 7822 plasmid Cy782202, complete sequence		MOBF	MPF_T		conjugative
NC_014535_1	NC_014535.1	13777	PLSDB_version_2019_03_05	2151	True	Cyanothece sp. PCC 7822 plasmid Cy782206, complete sequence					non-mobilizable
NC_014502_1	NC_014502.1	291993	PLSDB_version_2019_03_05	2144	True	Cyanothece sp. PCC 7822 plasmid Cy782203, complete sequence		MOBP	MPF_T		conjugative
NC_014503_1	NC_014503.1	47550	PLSDB_version_2019_03_05	2145	True	Cyanothece sp. PCC 7822 plasmid Cy782204, complete sequence	rep_cluster_1688	MOBP			mobilizable
NC_014504_1	NC_014504.1	43617	PLSDB_version_2019_03_05	2146	True	Cyanothece sp. PCC 7822 plasmid Cy782205, complete sequence	rep_cluster_1603	MOBF			mobilizable
NC_014214_1	NC_014214.1	124421	PLSDB_version_2019_03_05	2086	True	Meiothermus silvanus DSM 9946 plasmid pMESIL02, complete sequence	rep_cluster_1813		MPF_T		non-mobilizable
NC_014213_1	NC_014213.1	347854	PLSDB_version_2019_03_05	2085	True	Meiothermus silvanus DSM 9946 plasmid pMESIL01, complete sequence	rep_cluster_1013				non-mobilizable
NC_014134_1	NC_014134.1	29616	PLSDB_version_2019_03_05	0	True	Leuconostoc kimchii IMSNU 11154 plasmid LkipL4726, complete sequence	rep_cluster_1503	MOBV			mobilizable
NC_014133_1	NC_014133.1	21924	PLSDB_version_2019_03_05	0	True	Leuconostoc kimchii IMSNU 11154 plasmid LkipL4719, complete sequence	rep_cluster_589	MOBV			mobilizable
NC_014132_1	NC_014132.1	23275	PLSDB_version_2019_03_05	0	True	Leuconostoc kimchii IMSNU 11154 plasmid LkipL4704, complete sequence	rep_cluster_589	MOBV			mobilizable
NC_014135_1	NC_014135.1	3196	PLSDB_version_2019_03_05	0	True	Leuconostoc kimchii IMSNU 11154 plasmid LkipL48, complete sequence	Inc11	MOBV			mobilizable
NC_014131_1	NC_014131.1	21055	PLSDB_version_2019_03_05	0	True	Leuconostoc kimchii IMSNU 11154 plasmid LkipL4701, complete sequence	rep_cluster_589	MOBV			mobilizable
NC_013930_1	NC_013930.1	240256	PLSDB_version_2019_03_05	2020	True	Thioalkalivibrio sp. K90mix plasmid pTK9001 sequence	rep_cluster_1585	MOBH	MPF_T		conjugative
NC_013419_1	NC_013419.1	3448	PLSDB_version_2019_03_05	1936	True	Blattabacterium sp. (Periplaneta americana) str. BPLAN plasmid pBPLAN, complete sequence					non-mobilizable
NC_013412_1	NC_013412.1	45057	PLSDB_version_2019_03_05	99	True	Geobacillus sp. Y412MC61, complete sequence	rep_cluster_349				non-mobilizable
NC_013386_1	NC_013386.1	27830	PLSDB_version_2019_03_05	1929	True	Ammonifex degensii KC4 plasmid pADEG01, complete sequence	rep_cluster_298				non-mobilizable
NC_013224_1	NC_013224.1	45263	PLSDB_version_2019_03_05	1918	True	Desulfohalobium retbaense DSM 5692 plasmid pDRET01, complete sequence	rep_cluster_1544				non-mobilizable
NC_013163_1	NC_013163.1	23870	PLSDB_version_2019_03_05	1729	True	Cyanothece sp. PCC 8802 plasmid pP880202, complete sequence		MOBP			mobilizable
NC_013168_1	NC_013168.1	11263	PLSDB_version_2019_03_05	1892	True	Cyanothece sp. PCC 8802 plasmid pP880204, complete sequence		MOBP			mobilizable
NC_013167_1	NC_013167.1	22723	PLSDB_version_2019_03_05	1726	True	Cyanothece sp. PCC 8802 plasmid pP880203, complete sequence					non-mobilizable
NC_013160_1	NC_013160.1	75678	PLSDB_version_2019_03_05	1726	True	Cyanothece sp. PCC 8802 plasmid pP880201, complete sequence					non-mobilizable
NC_012983_1	NC_012983.1	84492	PLSDB_version_2019_03_05	1876	True	Hirschia baltica ATCC 49814 plasmid pHbal01, complete sequence	rep_cluster_372				non-mobilizable
NC_012972_1	NC_012972.1	9816	PLSDB_version_2019_03_05	1874	True	Methylovorus glucosetrophus SIP3-4 plasmid pMsip02, complete sequence					non-mobilizable
NC_012970_1	NC_012970.1	76680	PLSDB_version_2019_03_05	1873	True	Methylovorus glucosetrophus SIP3-4 plasmid pMsip01, complete sequence	rep_cluster_340	MOBP	MPF_T		conjugative
NC_012794_1	NC_012794.1	33899	PLSDB_version_2019_03_05	1851	True	Geobacillus sp. WCH70 plasmid pWCH7001, complete sequence	rep_cluster_676				non-mobilizable
NC_012790_1	NC_012790.1	10287	PLSDB_version_2019_03_05	1847	True	Geobacillus sp. WCH70 plasmid pWCH7002, complete sequence	rep_cluster_320				non-mobilizable
NC_012634_1	NC_012634.1	12377	PLSDB_version_2019_03_05	1827	True	Rickettsia africae ESF-5 plasmid pRAF, complete sequence	rep_cluster_1989				non-mobilizable
NC_012529_1	NC_012529.1	314317	PLSDB_version_2019_03_05	1820	True	Deinococcus deserti VCD115 plasmid 2, complete sequence	rep_cluster_954	MOBP			mobilizable
NC_012528_1	NC_012528.1	396459	PLSDB_version_2019_03_05	1819	True	Deinococcus deserti VCD115 plasmid 3, complete sequence	rep_cluster_937				non-mobilizable
NC_012527_1	NC_012527.1	324711	PLSDB_version_2019_03_05	1818	True	Deinococcus deserti VCD115 plasmid 1, complete sequence	rep_cluster_348	MOBP			mobilizable
NC_012439_1	NC_012439.1	53682	PLSDB_version_2019_03_05	1808	True	Persephonella marina EX-H1 plasmid, complete sequence	rep_cluster_157		MPF_F		non-mobilizable
NC_012003_1	NC_012003.1	2968	PLSDB_version_2019_03_05	1789	True	Macrococcus caseolyticus JCSC5402 plasmid pMCCL8 DNA, complete sequence	rep_cluster_1294	MOBC			mobilizable
NC_012002_1	NC_012002.1	4061	PLSDB_version_2019_03_05	1788	True	Macrococcus caseolyticus JCSC5402 plasmid pMCCL7 DNA, complete sequence	rep_cluster_1407	MOBP			mobilizable
NC_012001_1	NC_012001.1	4226	PLSDB_version_2019_03_05	1788	True	Macrococcus caseolyticus JCSC5402 plasmid pMCCL6 DNA, complete sequence	rep_cluster_1337	MOBP			mobilizable
NC_012000_1	NC_012000.1	4398	PLSDB_version_2019_03_05	0	True	Macrococcus caseolyticus JCSC5402 plasmid pMCCL5 DNA, complete sequence	rep_cluster_1118	MOBP			mobilizable
NC_011998_1	NC_011998.1	3417	PLSDB_version_2019_03_05	1786	True	Macrococcus caseolyticus JCSC5402 plasmid pMCCL4 DNA, complete sequence	Inc4	MOBP			mobilizable
NC_011997_1	NC_011997.1	2131	PLSDB_version_2019_03_05	1785	True	Macrococcus caseolyticus JCSC5402 plasmid pMCCL3 DNA, complete sequence	rep_cluster_1074				non-mobilizable
NC_011996_1	NC_011996.1	80545	PLSDB_version_2019_03_05	0	True	Macrococcus caseolyticus JCSC5402 plasmid pMCCL2 DNA, complete sequence	rep_cluster_190	MOBP			mobilizable
NC_011995_1	NC_011995.1	15667	PLSDB_version_2019_03_05	444	True	Macrococcus caseolyticus JCSC5402 plasmid pMCCL1 DNA, complete sequence	rep_cluster_177	MOBP			mobilizable
NC_011885_1	NC_011885.1	179973	PLSDB_version_2019_03_05	1757	True	Cyanothece sp. PCC 7425 plasmid pP742502, complete sequence	rep_cluster_1718				non-mobilizable
NC_011882_1	NC_011882.1	34726	PLSDB_version_2019_03_05	1754	True	Cyanothece sp. PCC 7425 plasmid pP742503, complete sequence					non-mobilizable
NC_011880_1	NC_011880.1	196837	PLSDB_version_2019_03_05	1752	True	Cyanothece sp. PCC 7425 plasmid pP742501, complete sequence		MOBF	MPF_T		conjugative
NC_011738_1	NC_011738.1	328635	PLSDB_version_2019_03_05	1735	True	Cyanothece sp. PCC 7424 plasmid pP742401, complete sequence	rep_cluster_1573		MPF_T		non-mobilizable
NC_011737_1	NC_011737.1	197705	PLSDB_version_2019_03_05	1734	True	Cyanothece sp. PCC 7424 plasmid pP742402, complete sequence	rep_cluster_1714	MOBP	MPF_T		conjugative
NC_011734_1	NC_011734.1	15219	PLSDB_version_2019_03_05	1733	True	Cyanothece sp. PCC 7424 plasmid pP742406, complete sequence		MOBQ			mobilizable
NC_011733_1	NC_011733.1	18083	PLSDB_version_2019_03_05	1733	True	Cyanothece sp. PCC 7424 plasmid pP742405, complete sequence		MOBQ			mobilizable
NC_011732_1	NC_011732.1	22636	PLSDB_version_2019_03_05	1732	True	Cyanothece sp. PCC 7424 plasmid pP742404, complete sequence					non-mobilizable
NC_011730_1	NC_011730.1	29239	PLSDB_version_2019_03_05	1731	True	Cyanothece sp. PCC 7424 plasmid pP742403, complete sequence	rep_cluster_1603	MOBF			mobilizable
NC_011727_1	NC_011727.1	16601	PLSDB_version_2019_03_05	1729	True	Cyanothece sp. PCC 8801 plasmid pP880103, complete sequence		MOBP			mobilizable
NC_011723_1	NC_011723.1	40786	PLSDB_version_2019_03_05	1727	True	Cyanothece sp. PCC 8801 plasmid pP880102, complete sequence		MOBP			mobilizable
NC_011721_1	NC_011721.1	50894	PLSDB_version_2019_03_05	1726	True	Cyanothece sp. PCC 8801 plasmid pP880101, complete sequence					non-mobilizable
NC_011564_1	NC_011564.1	37560	PLSDB_version_2019_03_05	1713	True	Candidatus Azobacteroides pseudotrichonymphae genomovar. CFP2 plasmid pCFPG1 DNA, complete sequence	rep_cluster_154				non-mobilizable
NC_011563_1	NC_011563.1	4149	PLSDB_version_2019_03_05	1715	True	Candidatus Azobacteroides pseudotrichonymphae genomovar. CFP2 plasmid pCFPG4 DNA, complete sequence	rep_cluster_720	MOBQ			mobilizable
NC_011562_1	NC_011562.1	31893	PLSDB_version_2019_03_05	1714	True	Candidatus Azobacteroides pseudotrichonymphae genomovar. CFP2 plasmid pCFPG3 DNA, complete sequence	rep_cluster_154				non-mobilizable
NC_011561_1	NC_011561.1	37111	PLSDB_version_2019_03_05	1713	True	Candidatus Azobacteroides pseudotrichonymphae genomovar. CFP2 plasmid pCFPG2 DNA, complete sequence	rep_cluster_154				non-mobilizable
NC_011263_1	NC_011263.1	6131	PLSDB_version_2019_03_05	1697	True	Borrelia recurrentis A1 plasmid pl6, complete sequence					non-mobilizable
NC_011260_1	NC_011260.1	52772	PLSDB_version_2019_03_05	1259	True	Borrelia recurrentis A1 plasmid pl53, complete sequence					non-mobilizable
NC_011258_1	NC_011258.1	36869	PLSDB_version_2019_03_05	1259	True	Borrelia recurrentis A1 plasmid pl37, complete sequence					non-mobilizable
NC_011255_1	NC_011255.1	35315	PLSDB_version_2019_03_05	1259	True	Borrelia recurrentis A1 plasmid pl35, complete sequence					non-mobilizable
NC_011253_1	NC_011253.1	33213	PLSDB_version_2019_03_05	1259	True	Borrelia recurrentis A1 plasmid pl33, complete sequence					non-mobilizable
NC_011252_1	NC_011252.1	22945	PLSDB_version_2019_03_05	1694	True	Borrelia recurrentis A1 plasmid pl23, complete sequence					non-mobilizable
NC_011246_1	NC_011246.1	123937	PLSDB_version_2019_03_05	1693	True	Borrelia recurrentis A1 plasmid pl124, complete sequence					non-mobilizable
NC_010815_1	NC_010815.1	77113	PLSDB_version_2019_03_05	1628	True	Geobacter lovleyi SZ plasmid pGLOV01, complete sequence	rep_cluster_739	MOBP			mobilizable
NC_010697_1	NC_010697.1	48751	PLSDB_version_2019_03_05	1614	True	Erwinia tasmaniensis strain ET1/99 complete plasmid pET49		MOBP	MPF_T		conjugative
NC_010724_1	NC_010724.1	8689	PLSDB_version_2019_03_05	1620	True	Natranaerobius thermophilus JW/NM-WN-LF plasmid pNTHE02, complete sequence	rep_cluster_399				non-mobilizable
NC_010715_1	NC_010715.1	17207	PLSDB_version_2019_03_05	1616	True	Natranaerobius thermophilus JW/NM-WN-LF plasmid pNTHE01, complete sequence					non-mobilizable
NC_010699_1	NC_010699.1	44694	PLSDB_version_2019_03_05	1615	True	Erwinia tasmaniensis strain ET1/99 complete plasmid pET45	rep_cluster_1693	MOBF	MPF_F		conjugative
NC_010696_1	NC_010696.1	35494	PLSDB_version_2019_03_05	1613	True	Erwinia tasmaniensis strain ET1/99 complete plasmid pET35	rep_cluster_871	MOBP	MPF_T		conjugative
NC_010695_1	NC_010695.1	9299	PLSDB_version_2019_03_05	1612	True	Erwinia tasmaniensis strain ET1/99 complete plasmid pET09	IncP	MOBQ			mobilizable
NC_010693_1	NC_010693.1	46159	PLSDB_version_2019_03_05	1610	True	Erwinia tasmaniensis strain ET1/99 complete plasmid pET46	IncP	MOBP			mobilizable
NC_010543_1	NC_010543.1	10244	PLSDB_version_2019_03_05	1571	True	Cyanothece sp. ATCC 51142 plasmid D, complete sequence	rep_cluster_1940	MOBP			mobilizable
NC_010542_1	NC_010542.1	14685	PLSDB_version_2019_03_05	1570	True	Cyanothece sp. ATCC 51142 plasmid C, complete sequence		MOBQ			mobilizable
NC_010541_1	NC_010541.1	31856	PLSDB_version_2019_03_05	1569	True	Cyanothece sp. ATCC 51142 plasmid B, complete sequence		MOBF			mobilizable
NC_010539_1	NC_010539.1	39620	PLSDB_version_2019_03_05	1568	True	Cyanothece sp. ATCC 51142 plasmid A, complete sequence	rep_cluster_118				non-mobilizable
NC_010480_1	NC_010480.1	124030	PLSDB_version_2019_03_05	1552	True	Synechococcus sp. PCC 7002 plasmid pAQ6, complete sequence		MOBF			mobilizable
NC_010479_1	NC_010479.1	38515	PLSDB_version_2019_03_05	1551	True	Synechococcus sp. PCC 7002 plasmid pAQ5, complete sequence					non-mobilizable
NC_010478_1	NC_010478.1	31972	PLSDB_version_2019_03_05	1550	True	Synechococcus sp. PCC 7002 plasmid pAQ4, complete sequence					non-mobilizable
NC_010477_1	NC_010477.1	16103	PLSDB_version_2019_03_05	1549	True	Synechococcus sp. PCC 7002 plasmid pAQ3, complete sequence					non-mobilizable
NC_010476_1	NC_010476.1	4809	PLSDB_version_2019_03_05	1548	True	Synechococcus sp. PCC 7002 plasmid pAQ1, complete sequence					non-mobilizable
NC_010474_1	NC_010474.1	186459	PLSDB_version_2019_03_05	1546	True	Synechococcus sp. PCC 7002 plasmid pAQ7, complete sequence					non-mobilizable
NC_009939_1	NC_009939.1	205686	PLSDB_version_2019_03_05	1478	True	Deinococcus geothermalis DSM 11300 plasmid pDGEO02, complete sequence	rep_cluster_1615		MPF_T		non-mobilizable
NC_009934_1	NC_009934.1	2133	PLSDB_version_2019_03_05	1476	True	Acaryochloris marina MBIC11017 plasmid pREB9, complete sequence					non-mobilizable
NC_009933_1	NC_009933.1	120693	PLSDB_version_2019_03_05	1475	True	Acaryochloris marina MBIC11017 plasmid pREB8, complete sequence		MOBF	MPF_T		conjugative
NC_009932_1	NC_009932.1	155110	PLSDB_version_2019_03_05	1474	True	Acaryochloris marina MBIC11017 plasmid pREB7, complete sequence		MOBF	MPF_T		conjugative
NC_009931_1	NC_009931.1	172728	PLSDB_version_2019_03_05	1473	True	Acaryochloris marina MBIC11017 plasmid pREB6, complete sequence		MOBF	MPF_T		conjugative
NC_009930_1	NC_009930.1	177162	PLSDB_version_2019_03_05	1472	True	Acaryochloris marina MBIC11017 plasmid pREB5, complete sequence		MOBF	MPF_T		conjugative
NC_009929_1	NC_009929.1	226680	PLSDB_version_2019_03_05	1471	True	Acaryochloris marina MBIC11017 plasmid pREB4, complete sequence		MOBF	MPF_T		conjugative
NC_009928_1	NC_009928.1	273121	PLSDB_version_2019_03_05	1470	True	Acaryochloris marina MBIC11017 plasmid pREB3, complete sequence		MOBF	MPF_T		conjugative
NC_009927_1	NC_009927.1	356087	PLSDB_version_2019_03_05	1469	True	Acaryochloris marina MBIC11017 plasmid pREB2, complete sequence		MOBF	MPF_T		conjugative
NC_009926_1	NC_009926.1	374161	PLSDB_version_2019_03_05	1468	True	Acaryochloris marina MBIC11017 plasmid pREB1, complete sequence	rep_cluster_1522	MOBF	MPF_T		conjugative
NC_009829_1	NC_009829.1	46804	PLSDB_version_2019_03_05	1458	True	Serratia proteamaculans 568 plasmid pSPRO01, complete sequence	IncFII				non-mobilizable
NC_009713_1	NC_009713.1	3678	PLSDB_version_2019_03_05	1437	True	Campylobacter hominis ATCC BAA-381 plasmid pCH4, complete sequence	rep_cluster_699	MOBP			mobilizable
NC_009517_1	NC_009517.1	2117	PLSDB_version_2019_03_05	1403	True	Psychrobacter sp. PRwf-1 plasmid pRWF102, complete sequence	Inc13				non-mobilizable
NC_009516_1	NC_009516.1	13956	PLSDB_version_2019_03_05	0	True	Psychrobacter sp. PRwf-1 plasmid pRWF101, complete sequence	rep_cluster_454	MOBP			mobilizable
NC_009425_1	NC_009425.1	157749	PLSDB_version_2019_03_05	1361	True	Enterobacter sp. 638 plasmid pENTE01, complete sequence	IncFIB	MOBF	MPF_F		conjugative
NC_008539_1	NC_008539.1	96488	PLSDB_version_2019_03_05	1273	True	Arthrobacter sp. FB24 plasmid 3, complete sequence	rep_cluster_1666	MOBP	MPF_T		conjugative
NC_008538_1	NC_008538.1	115507	PLSDB_version_2019_03_05	1273	True	Arthrobacter sp. FB24 plasmid 2, complete sequence		MOBP	MPF_T		conjugative
NC_008537_1	NC_008537.1	159538	PLSDB_version_2019_03_05	1273	True	Arthrobacter sp. FB24 plasmid 1, complete sequence	rep_cluster_1210	MOBP	MPF_T		conjugative
NC_008010_2	NC_008010.2	574127	PLSDB_version_2019_03_05	1202	True	Deinococcus geothermalis DSM 11300 plasmid pDGEO01, complete sequence					non-mobilizable
NC_007968_1	NC_007968.1	41221	PLSDB_version_2019_03_05	1198	True	Psychrobacter cryohalolentis K5 plasmid 1, complete sequence	rep_cluster_1403				non-mobilizable
NC_007900_1	NC_007900.1	7552	PLSDB_version_2019_03_05	1174	True	Chlamydia felis Fe/C-56 Fe/C-56 plasmid pCfe1 DNA, complete sequence	rep_cluster_279				non-mobilizable
NC_007715_1	NC_007715.1	10810	PLSDB_version_2019_03_05	547	True	Sodalis glossinidius str. 'morsitans' plasmid pSG3, complete sequence	rep_cluster_1938				non-mobilizable
NC_007714_1	NC_007714.1	27240	PLSDB_version_2019_03_05	546	True	Sodalis glossinidius str. 'morsitans' plasmid pSG2, complete sequence	rep_cluster_1456	MOBP			mobilizable
NC_007713_1	NC_007713.1	83306	PLSDB_version_2019_03_05	545	True	Sodalis glossinidius str. 'morsitans' plasmid pSG1, complete sequence	rep_cluster_1971	MOBP	MPF_F		conjugative
NC_007720_1	NC_007720.1	4316	PLSDB_version_2019_03_05	1154	True	Aster yellows witches'-broom phytoplasma AYWB plasmid pAYWB-IV, complete sequence	rep_cluster_674				non-mobilizable
NC_007719_1	NC_007719.1	5104	PLSDB_version_2019_03_05	1154	True	Aster yellows witches'-broom phytoplasma AYWB plasmid pAYWB-III, complete sequence	rep_cluster_594				non-mobilizable
NC_007718_1	NC_007718.1	4009	PLSDB_version_2019_03_05	1154	True	Aster yellows witches'-broom phytoplasma AYWB plasmid pAYWB-II, complete sequence	rep_cluster_674				non-mobilizable
NC_007717_1	NC_007717.1	3972	PLSDB_version_2019_03_05	1154	True	Aster yellows witches'-broom phytoplasma AYWB plasmid pAYWB-I, complete sequence	rep_cluster_594				non-mobilizable
NC_006140_1	NC_006140.1	14664	PLSDB_version_2019_03_05	1024	True	Desulfotalea psychrophila LSv54 small plasmid			MPF_T		non-mobilizable
NC_006139_1	NC_006139.1	121587	PLSDB_version_2019_03_05	1023	True	Desulfotalea psychrophila LSv54, large plasmid	rep_cluster_864	MOBP	MPF_T		conjugative
NC_004720_1	NC_004720.1	7966	PLSDB_version_2019_03_05	915	True	Chlamydophila caviae GPIC plasmid pCpGP1, complete sequence	rep_cluster_279				non-mobilizable
NZ_CP020602_1	NZ_CP020602.1	36454	PLSDB_version_2019_03_05	38	True	Pseudomonas aeruginosa strain E6130952 plasmid pJHX613, complete sequence	rep_cluster_435	MOBP			mobilizable
NZ_CP020585_1	NZ_CP020585.1	111999	PLSDB_version_2019_03_05	0	True	Acinetobacter baumannii strain CBA7 plasmid pCBA7_1, complete sequence	rep_cluster_718	MOBP			mobilizable
NZ_CP020580_1	NZ_CP020580.1	90973	PLSDB_version_2019_03_05	0	True	Acinetobacter baumannii strain SSMA17 plasmid pSSMA17_1, complete sequence	rep_cluster_734	MOBF	MPF_F		conjugative
NZ_CP020596_1	NZ_CP020596.1	195838	PLSDB_version_2019_03_05	0	True	Acinetobacter baumannii strain HWBA8 plasmid pHWBA8_1, complete sequence	rep_cluster_1254		MPF_I		non-mobilizable
NZ_CP020575_1	NZ_CP020575.1	8718	PLSDB_version_2019_03_05	0	True	Acinetobacter baumannii strain 15A5 plasmid p15A5_2, complete sequence	rep_cluster_1903				non-mobilizable
NZ_CP020573_1	NZ_CP020573.1	74241	PLSDB_version_2019_03_05	0	True	Acinetobacter baumannii strain 15A5 plasmid p15A5_1, complete sequence	rep_cluster_734	MOBF	MPF_F		conjugative
NZ_CP020558_1	NZ_CP020558.1	128414	PLSDB_version_2019_03_05	5399	True	Paenibacillus larvae subsp. pulvifaciens strain SAG 10367 plasmid pPLP3, complete sequence					non-mobilizable
NZ_CP020589_1	NZ_CP020589.1	72076	PLSDB_version_2019_03_05	0	True	Acinetobacter baumannii strain 15A34 plasmid p15A34_1, complete sequence	rep_cluster_734	MOBF	MPF_F		conjugative
NZ_CP020594_1	NZ_CP020594.1	98301	PLSDB_version_2019_03_05	0	True	Acinetobacter baumannii strain USA15 plasmid pUSA15_1, complete sequence	rep_cluster_734	MOBF	MPF_F		conjugative
NZ_CP020593_1	NZ_CP020593.1	74241	PLSDB_version_2019_03_05	0	True	Acinetobacter baumannii strain USA2 plasmid pUSA2_1, complete sequence	rep_cluster_734	MOBF	MPF_F		conjugative
NZ_CP020583_1	NZ_CP020583.1	1109	PLSDB_version_2019_03_05	4416	True	Acinetobacter baumannii strain JBA13 plasmid pJBA13_2, complete sequence					non-mobilizable
NZ_CP020577_1	NZ_CP020577.1	73264	PLSDB_version_2019_03_05	0	True	Acinetobacter baumannii strain SSA12 plasmid pSSA12_1, complete sequence	rep_cluster_734	MOBF	MPF_F		conjugative
NZ_CP020576_1	NZ_CP020576.1	8730	PLSDB_version_2019_03_05	0	True	Acinetobacter baumannii strain SSA12 plasmid pSSA12_2, complete sequence	rep_cluster_1172				non-mobilizable
NZ_CP020587_1	NZ_CP020587.1	11400	PLSDB_version_2019_03_05	0	True	Acinetobacter nosocomialis strain SSA3 plasmid pSSA3_1, complete sequence	rep_cluster_1364	MOBQ			mobilizable
NZ_CP017592_1	NZ_CP017592.1	47186	PLSDB_version_2019_03_05	5057	True	Pantoea stewartii subsp. stewartii DC283 plasmid ppDSJ01, complete sequence					non-mobilizable
NZ_CP017591_1	NZ_CP017591.1	304641	PLSDB_version_2019_03_05	5056	True	Pantoea stewartii subsp. stewartii DC283 plasmid pDSJ10, complete sequence	rep_cluster_1232				non-mobilizable
NZ_CP017590_1	NZ_CP017590.1	132938	PLSDB_version_2019_03_05	5055	True	Pantoea stewartii subsp. stewartii DC283 plasmid pDSJ09, complete sequence	IncFII,IncFII,rep_cluster_2183	MOBF	MPF_T		conjugative
NZ_CP017589_1	NZ_CP017589.1	105961	PLSDB_version_2019_03_05	5054	True	Pantoea stewartii subsp. stewartii DC283 plasmid pDSJ08, complete sequence	rep_cluster_1441				non-mobilizable
NZ_CP017588_1	NZ_CP017588.1	65483	PLSDB_version_2019_03_05	0	True	Pantoea stewartii subsp. stewartii DC283 plasmid pDSJ07, complete sequence	rep_cluster_2203				non-mobilizable
NZ_CP017587_1	NZ_CP017587.1	47481	PLSDB_version_2019_03_05	0	True	Pantoea stewartii subsp. stewartii DC283 plasmid pDSJ06, complete sequence	IncN,rep_cluster_2203				non-mobilizable
NZ_CP017586_1	NZ_CP017586.1	34447	PLSDB_version_2019_03_05	5053	True	Pantoea stewartii subsp. stewartii DC283 plasmid pDSJ05, complete sequence	IncFII				non-mobilizable
NZ_CP017585_1	NZ_CP017585.1	25681	PLSDB_version_2019_03_05	0	True	Pantoea stewartii subsp. stewartii DC283 plasmid pDSJ04, complete sequence	IncFII,rep_cluster_2203				non-mobilizable
NZ_CP017584_1	NZ_CP017584.1	13414	PLSDB_version_2019_03_05	5052	True	Pantoea stewartii subsp. stewartii DC283 plasmid pDSJ03, complete sequence	rep_cluster_1534				non-mobilizable
NZ_CP017583_1	NZ_CP017583.1	4368	PLSDB_version_2019_03_05	0	True	Pantoea stewartii subsp. stewartii DC283 plasmid pDSJ02, complete sequence	ColRNAI_rep_cluster_1987	MOBP			mobilizable
NZ_CP017582_1	NZ_CP017582.1	4277	PLSDB_version_2019_03_05	0	True	Pantoea stewartii subsp. stewartii DC283 plasmid pDSJ01, complete sequence	ColRNAI_rep_cluster_1987,rep_cluster_2406	MOBP		MOB_unknown	mobilizable
NZ_CP016535_2	NZ_CP016535.2	31009	PLSDB_version_2019_03_05	4909	True	Planococcus antarcticus DSM 14505 plasmid pPA05-1, complete sequence	rep_cluster_665				non-mobilizable
NZ_CP017565_1	NZ_CP017565.1	438974	PLSDB_version_2019_03_05	5047	True	Paraburkholderia sprentiae WSM5005 plasmid pl2WSM5005, complete sequence		MOBP	MPF_T		conjugative
NZ_CP017564_1	NZ_CP017564.1	91042	PLSDB_version_2019_03_05	5046	True	Paraburkholderia sprentiae WSM5005 plasmid pl3WSM5005, complete sequence	rep_cluster_1476	MOBP			mobilizable
NZ_CP017563_1	NZ_CP017563.1	996314	PLSDB_version_2019_03_05	5045	True	Paraburkholderia sprentiae WSM5005 plasmid pl1WSM5005, complete sequence					non-mobilizable
NZ_CP017773_1	NZ_CP017773.1	87693	PLSDB_version_2019_03_05	5084	True	Paenibacillus sp. LPB0068 plasmid pPC03, complete sequence	rep_cluster_643	MOBQ			mobilizable
NZ_CP017772_1	NZ_CP017772.1	20893	PLSDB_version_2019_03_05	5083	True	Paenibacillus sp. LPB0068 plasmid pPC02, complete sequence					non-mobilizable
NZ_CP017771_1	NZ_CP017771.1	21419	PLSDB_version_2019_03_05	5083	True	Paenibacillus sp. LPB0068 plasmid pPC01, complete sequence					non-mobilizable
NZ_CP017833_1	NZ_CP017833.1	6284	PLSDB_version_2019_03_05	5093	True	Butyrivibrio hungatei strain MB2003 plasmid pNP6, complete sequence	rep_cluster_1936				non-mobilizable
NZ_CP017832_1	NZ_CP017832.1	144470	PLSDB_version_2019_03_05	5092	True	Butyrivibrio hungatei strain MB2003 plasmid pNP144, complete sequence	rep_cluster_1553				non-mobilizable
NZ_CP017784_1	NZ_CP017784.1	24776	PLSDB_version_2019_03_05	3501	True	Rhodobacter sp. LPB0142 plasmid pEJ03, complete sequence	rep_cluster_820				non-mobilizable
NZ_CP017783_1	NZ_CP017783.1	29119	PLSDB_version_2019_03_05	3501	True	Rhodobacter sp. LPB0142 plasmid pEJ02, complete sequence	rep_cluster_820	MOBQ			mobilizable
NZ_CP017782_1	NZ_CP017782.1	264008	PLSDB_version_2019_03_05	1482	True	Rhodobacter sp. LPB0142 plasmid pEJ01, complete sequence	rep_cluster_548,rep_cluster_579	MOBP	MPF_T		conjugative
NZ_CP017753_1	NZ_CP017753.1	278189	PLSDB_version_2019_03_05	0	True	Cupriavidus sp. USMAHM13 plasmid unnamed1, complete sequence	rep_cluster_331				non-mobilizable
NZ_CP017017_1	NZ_CP017017.1	11199	PLSDB_version_2019_03_05	4980	True	Bacillus sp. ABP14 plasmid pABP14, complete sequence	rep_cluster_1895				non-mobilizable
NZ_CP014686_1	NZ_CP014686.1	11848	PLSDB_version_2019_03_05	4558	True	Kozakia baliensis strain NBRC 16680 plasmid pKB16680_5 sequence					non-mobilizable
NZ_CP014685_1	NZ_CP014685.1	14635	PLSDB_version_2019_03_05	4557	True	Kozakia baliensis strain NBRC 16680 plasmid pKB16680_4 sequence					non-mobilizable
NZ_CP014684_1	NZ_CP014684.1	36022	PLSDB_version_2019_03_05	0	True	Kozakia baliensis strain NBRC 16680 plasmid pKB16680_3, complete sequence	rep_cluster_762	MOBQ			mobilizable
NZ_CP014683_1	NZ_CP014683.1	88099	PLSDB_version_2019_03_05	4553	True	Kozakia baliensis strain NBRC 16680 plasmid pKB16680_2, complete sequence		MOBF			mobilizable
NZ_CP014682_1	NZ_CP014682.1	135727	PLSDB_version_2019_03_05	4553	True	Kozakia baliensis strain NBRC 16680 plasmid pKB16680_1, complete sequence	rep_cluster_1295	MOBF			mobilizable
NZ_CP014680_1	NZ_CP014680.1	30533	PLSDB_version_2019_03_05	4556	True	Kozakia baliensis strain DSM 14400 plasmid pKB14400_6 sequence	rep_cluster_762	MOBQ,MOBQ			mobilizable
NZ_CP014679_1	NZ_CP014679.1	35463	PLSDB_version_2019_03_05	0	True	Kozakia baliensis strain DSM 14400 plasmid pKB14400_5 sequence	rep_cluster_848	MOBQ			mobilizable
NZ_CP014678_1	NZ_CP014678.1	18625	PLSDB_version_2019_03_05	4555	True	Kozakia baliensis strain DSM 14400 plasmid pKB14400_4, complete sequence	rep_cluster_704				non-mobilizable
NZ_CP014677_1	NZ_CP014677.1	176991	PLSDB_version_2019_03_05	4554	True	Kozakia baliensis strain DSM 14400 plasmid pKB14400_3, complete sequence					non-mobilizable
NZ_CP014676_1	NZ_CP014676.1	102455	PLSDB_version_2019_03_05	4553	True	Kozakia baliensis strain DSM 14400 plasmid pKB14400_2, complete sequence	rep_cluster_1295	MOBF,MOBP			mobilizable
NZ_CP014675_1	NZ_CP014675.1	253508	PLSDB_version_2019_03_05	4553	True	Kozakia baliensis strain DSM 14400 plasmid pKB14400_1, complete sequence	rep_cluster_1513	MOBF			mobilizable
NZ_CP017600_1	NZ_CP017600.1	35548	PLSDB_version_2019_03_05	5059	True	Moorea producens PAL-8-15-08-1 strain PAL 15AUG08-1 plasmid unnamed, complete sequence					non-mobilizable
NZ_CP017579_1	NZ_CP017579.1	40279	PLSDB_version_2019_03_05	5049	True	Sphingomonas melonis TY plasmid, complete sequence	rep_cluster_1170	MOBQ			mobilizable
NZ_CP017270_1	NZ_CP017270.1	24587	PLSDB_version_2019_03_05	5015	True	Geosporobacter ferrireducens strain IRF9 plasmid unnamed1, complete sequence					non-mobilizable
NZ_CP015735_1	NZ_CP015735.1	61249	PLSDB_version_2019_03_05	4776	True	Arthrobacter sp. U41 plasmid unnamed3, complete sequence	rep_cluster_13				non-mobilizable
NZ_CP015734_1	NZ_CP015734.1	166444	PLSDB_version_2019_03_05	4775	True	Arthrobacter sp. U41 plasmid unnamed2, complete sequence	rep_cluster_1666	MOBP,MOBP	MPF_T		conjugative
NZ_CP015733_1	NZ_CP015733.1	178569	PLSDB_version_2019_03_05	4774	True	Arthrobacter sp. U41 plasmid unnamed1, complete sequence		MOBP	MPF_T		conjugative
NZ_CP017079_1	NZ_CP017079.1	67284	PLSDB_version_2019_03_05	0	True	Novosphingobium resinovorum strain SA1 plasmid pSA4, complete sequence	rep_cluster_1617,rep_cluster_736	MOBQ	MPF_T	MOBQ	conjugative
NZ_CP017078_1	NZ_CP017078.1	354886	PLSDB_version_2019_03_05	0	True	Novosphingobium resinovorum strain SA1 plasmid pSA3, complete sequence	rep_cluster_543	MOBF,MOBQ,MOBQ			mobilizable
NZ_CP017077_1	NZ_CP017077.1	960805	PLSDB_version_2019_03_05	4990	True	Novosphingobium resinovorum strain SA1 plasmid pSA2, complete sequence		MOBF	MPF_F		conjugative
NZ_CP017076_1	NZ_CP017076.1	1756808	PLSDB_version_2019_03_05	4989	True	Novosphingobium resinovorum strain SA1 plasmid pSA1, complete sequence		MOBP	MPF_T		conjugative
NZ_CP017148_1	NZ_CP017148.1	339755	PLSDB_version_2019_03_05	4999	True	Bosea vaviloviae strain Vaf18 plasmid unnamed1, complete sequence	rep_cluster_456	MOBP	MPF_T		conjugative
NZ_CP013436_1	NZ_CP013436.1	45481	PLSDB_version_2019_03_05	4361	True	Burkholderia latens strain AU17928 plasmid pAU17928, complete sequence	rep_cluster_465				non-mobilizable
NZ_CP014169_1	NZ_CP014169.1	319133	PLSDB_version_2019_03_05	4450	True	Sphingomonas panacis strain DCY99 plasmid, complete sequence	rep_cluster_449	MOBF	MPF_F		conjugative
NZ_CP017081_1	NZ_CP017081.1	87645	PLSDB_version_2019_03_05	4992	True	Bacillus muralis strain G25-68 plasmid pG25-68, complete sequence					non-mobilizable
NZ_CP015993_1	NZ_CP015993.1	12690	PLSDB_version_2019_03_05	4824	True	Pseudomonas sp. TCU-HL1 plasmid pTCUH, complete sequence					non-mobilizable
NZ_CP016457_1	NZ_CP016457.1	131734	PLSDB_version_2019_03_05	4887	True	Sphingobium sp. RAC03 plasmid pBSY17_2, complete sequence		MOBF	MPF_F		conjugative
NZ_CP016455_1	NZ_CP016455.1	63550	PLSDB_version_2019_03_05	4885	True	Sphingobium sp. RAC03 plasmid pBSY17_3, complete sequence	rep_cluster_1461	MOBP			mobilizable
NZ_CP016454_1	NZ_CP016454.1	49737	PLSDB_version_2019_03_05	0	True	Sphingobium sp. RAC03 plasmid pBSY17_4, complete sequence		MOBQ			mobilizable
NZ_CP016453_1	NZ_CP016453.1	892708	PLSDB_version_2019_03_05	4884	True	Sphingobium sp. RAC03 plasmid pBSY17_1, complete sequence			MPF_F		non-mobilizable
NZ_CP016452_1	NZ_CP016452.1	2220160	PLSDB_version_2019_03_05	4883	True	Sinorhizobium sp. RAC02 plasmid pBSY16_1, complete sequence					non-mobilizable
NZ_CP016451_1	NZ_CP016451.1	258555	PLSDB_version_2019_03_05	4882	True	Sinorhizobium sp. RAC02 plasmid pBSY16_2, complete sequence	rep_cluster_553	MOBQ	MPF_T		conjugative
NZ_CP016463_1	NZ_CP016463.1	708738	PLSDB_version_2019_03_05	4892	True	Bosea sp. RAC05 plasmid pBSY19_1, complete sequence					non-mobilizable
NZ_CP016462_1	NZ_CP016462.1	186489	PLSDB_version_2019_03_05	3778	True	Blastomonas sp. RAC04 plasmid pBSY18_1, complete sequence	rep_cluster_542	MOBF			mobilizable
NZ_CP016461_1	NZ_CP016461.1	39932	PLSDB_version_2019_03_05	4891	True	Blastomonas sp. RAC04 plasmid pBSY18_4, complete sequence		MOBQ			mobilizable
NZ_CP016459_1	NZ_CP016459.1	42134	PLSDB_version_2019_03_05	4889	True	Blastomonas sp. RAC04 plasmid pBSY18_3, complete sequence		MOBQ			mobilizable
NZ_CP016458_1	NZ_CP016458.1	152317	PLSDB_version_2019_03_05	4888	True	Blastomonas sp. RAC04 plasmid pBSY18_2, complete sequence		MOBF			mobilizable
NZ_CP016500_1	NZ_CP016500.1	323507	PLSDB_version_2019_03_05	4906	True	Agrobacterium sp. RAC06 plasmid pBSY240_1, complete sequence		MOBQ			mobilizable
NZ_CP016441_1	NZ_CP016441.1	68520	PLSDB_version_2019_03_05	4877	True	Bordetella pseudohinzii strain HI4681 plasmid unnamed1, complete sequence	rep_cluster_1312	MOBP			mobilizable
NZ_CP016643_1	NZ_CP016643.1	26982	PLSDB_version_2019_03_05	4932	True	Mycobacterium sp. djl-10 plasmid djl-10_3, complete sequence					non-mobilizable
NZ_CP016642_1	NZ_CP016642.1	21705	PLSDB_version_2019_03_05	4931	True	Mycobacterium sp. djl-10 plasmid djl-10_2, complete sequence					non-mobilizable
NZ_CP016641_1	NZ_CP016641.1	134689	PLSDB_version_2019_03_05	4930	True	Mycobacterium sp. djl-10 plasmid djl-10_1, complete sequence					non-mobilizable
NZ_CP016601_1	NZ_CP016601.1	10453	PLSDB_version_2019_03_05	0	True	Leuconostoc lactis strain WiKim40 plasmid pWK40-3, complete sequence	rep_cluster_589	MOBV			mobilizable
NZ_CP016600_1	NZ_CP016600.1	19726	PLSDB_version_2019_03_05	0	True	Leuconostoc lactis strain WiKim40 plasmid pWK40-2, complete sequence		MOBV			mobilizable
NZ_CP016599_1	NZ_CP016599.1	20388	PLSDB_version_2019_03_05	0	True	Leuconostoc lactis strain WiKim40 plasmid pWK40-1, complete sequence	rep_cluster_589	MOBV			mobilizable
NZ_CP013856_1	NZ_CP013856.1	118685	PLSDB_version_2019_03_05	4404	True	Pseudonocardia sp. HH130630-07 plasmid pLS2-2, complete sequence		MOBF			mobilizable
NZ_CP013855_1	NZ_CP013855.1	375718	PLSDB_version_2019_03_05	4118	True	Pseudonocardia sp. HH130630-07 plasmid pLS2-1, complete sequence					non-mobilizable
NZ_CP016831_1	NZ_CP016831.1	29232	PLSDB_version_2019_03_05	2625	True	Xanthomonas fragariae isolate Fap21 plasmid pFap21-1, complete sequence	rep_cluster_1417	MOBP	MPF_T		conjugative
NZ_CP014601_1	NZ_CP014601.1	54364	PLSDB_version_2019_03_05	4542	True	Yangia sp. CCB-MM3 plasmid unnamed5, complete sequence	rep_cluster_252				non-mobilizable
NZ_CP014600_1	NZ_CP014600.1	222528	PLSDB_version_2019_03_05	4541	True	Yangia sp. CCB-MM3 plasmid unnamed4, complete sequence	rep_cluster_378				non-mobilizable
NZ_CP014599_1	NZ_CP014599.1	280527	PLSDB_version_2019_03_05	4540	True	Yangia sp. CCB-MM3 plasmid unnamed3, complete sequence	rep_cluster_634				non-mobilizable
NZ_CP014598_1	NZ_CP014598.1	274486	PLSDB_version_2019_03_05	4539	True	Yangia sp. CCB-MM3 plasmid unnamed2, complete sequence	rep_cluster_567				non-mobilizable
NZ_CP014597_1	NZ_CP014597.1	315806	PLSDB_version_2019_03_05	4538	True	Yangia sp. CCB-MM3 plasmid unnamed1, complete sequence					non-mobilizable
NZ_CP016835_1	NZ_CP016835.1	20831	PLSDB_version_2019_03_05	4958	True	Xanthomonas fragariae isolate Fap29 plasmid pFap29-2, complete sequence	IncP				non-mobilizable
NZ_CP016834_1	NZ_CP016834.1	29138	PLSDB_version_2019_03_05	2625	True	Xanthomonas fragariae isolate Fap29 plasmid pFap29-1, complete sequence	rep_cluster_1417	MOBP	MPF_T		conjugative
NZ_CP014932_1	NZ_CP014932.1	57063	PLSDB_version_2019_03_05	0	True	Lactobacillus paracollinoides strain TMW 1.1995 plasmid pL11995-8, complete sequence	rep_cluster_707	MOBQ			mobilizable
NZ_CP014931_1	NZ_CP014931.1	19529	PLSDB_version_2019_03_05	0	True	Lactobacillus paracollinoides strain TMW 1.1995 plasmid pL11995-7, complete sequence	rep_cluster_1058,rep_cluster_1948	MOBP			mobilizable
NZ_CP014930_1	NZ_CP014930.1	28402	PLSDB_version_2019_03_05	0	True	Lactobacillus paracollinoides strain TMW 1.1995 plasmid pL11995-6, complete sequence	rep_cluster_1255,rep_cluster_778	MOBQ			mobilizable
NZ_CP014929_1	NZ_CP014929.1	35470	PLSDB_version_2019_03_05	0	True	Lactobacillus paracollinoides strain TMW 1.1995 plasmid pL11995-5, complete sequence	rep_cluster_1328,rep_cluster_1465	MOBQ			mobilizable
NZ_CP014928_1	NZ_CP014928.1	45452	PLSDB_version_2019_03_05	0	True	Lactobacillus paracollinoides strain TMW 1.1995 plasmid pL11995-4, complete sequence	rep_cluster_707,rep_cluster_707	MOBQ,MOBQ			mobilizable
NZ_CP014927_1	NZ_CP014927.1	41255	PLSDB_version_2019_03_05	0	True	Lactobacillus paracollinoides strain TMW 1.1995 plasmid pL11995-3, complete sequence	rep_cluster_707	MOBP,MOBQ,MOBQ			mobilizable
NZ_CP014926_1	NZ_CP014926.1	45296	PLSDB_version_2019_03_05	0	True	Lactobacillus paracollinoides strain TMW 1.1995 plasmid pL11995-2, complete sequence	rep_cluster_731				non-mobilizable
NZ_CP014925_1	NZ_CP014925.1	38125	PLSDB_version_2019_03_05	0	True	Lactobacillus paracollinoides strain TMW 1.1995 plasmid pL11995-1, complete sequence	rep_cluster_2119	MOBP			mobilizable
NZ_CP014922_1	NZ_CP014922.1	13497	PLSDB_version_2019_03_05	0	True	Lactobacillus paracollinoides strain TMW 1.1994 plasmid pL11994-7, complete sequence	rep_cluster_1058				non-mobilizable
NZ_CP014921_1	NZ_CP014921.1	13353	PLSDB_version_2019_03_05	0	True	Lactobacillus paracollinoides strain TMW 1.1994 plasmid pL11994-6, complete sequence	rep_cluster_1229				non-mobilizable
NZ_CP014920_1	NZ_CP014920.1	17129	PLSDB_version_2019_03_05	0	True	Lactobacillus paracollinoides strain TMW 1.1994 plasmid pL11994-5, complete sequence	rep_cluster_1244,rep_cluster_707				non-mobilizable
NZ_CP014919_1	NZ_CP014919.1	25419	PLSDB_version_2019_03_05	0	True	Lactobacillus paracollinoides strain TMW 1.1994 plasmid pL11994-4, complete sequence	rep_cluster_707	MOBQ			mobilizable
NZ_CP014918_1	NZ_CP014918.1	33202	PLSDB_version_2019_03_05	0	True	Lactobacillus paracollinoides strain TMW 1.1994 plasmid pL11994-3, complete sequence	rep_cluster_707	MOBQ			mobilizable
NZ_CP014917_1	NZ_CP014917.1	24661	PLSDB_version_2019_03_05	4600	True	Lactobacillus paracollinoides strain TMW 1.1994 plasmid pL11994-2, complete sequence					non-mobilizable
NZ_CP014916_1	NZ_CP014916.1	45958	PLSDB_version_2019_03_05	0	True	Lactobacillus paracollinoides strain TMW 1.1994 plasmid pL11994-1, complete sequence	rep_cluster_707	MOBP,MOBQ			mobilizable
NZ_CP014914_1	NZ_CP014914.1	35858	PLSDB_version_2019_03_05	0	True	Lactobacillus paracollinoides strain TMW 1.1979 plasmid pL11979-2, complete sequence	rep_cluster_707	MOBQ			mobilizable
NZ_CP014913_1	NZ_CP014913.1	50174	PLSDB_version_2019_03_05	0	True	Lactobacillus paracollinoides strain TMW 1.1979 plasmid pL11979-1, complete sequence	rep_cluster_2119,rep_cluster_707	MOBP			mobilizable
NZ_CP014935_1	NZ_CP014935.1	23149	PLSDB_version_2019_03_05	0	True	Pediococcus claussenii strain TMW 2.53 plasmid pL253-2, complete sequence	rep_cluster_731	MOBP,MOBQ			mobilizable
NZ_CP014934_1	NZ_CP014934.1	37848	PLSDB_version_2019_03_05	0	True	Pediococcus claussenii strain TMW 2.53 plasmid pL253-1, complete sequence	rep_cluster_707	MOBP,MOBP			mobilizable
NZ_CP014939_1	NZ_CP014939.1	40099	PLSDB_version_2019_03_05	0	True	Pediococcus claussenii strain TMW 2.54 plasmid pL254-3, complete sequence	rep_cluster_172	MOBQ			mobilizable
NZ_CP014938_1	NZ_CP014938.1	23149	PLSDB_version_2019_03_05	0	True	Pediococcus claussenii strain TMW 2.54 plasmid pL254-2, complete sequence	rep_cluster_731	MOBP,MOBQ			mobilizable
NZ_CP014937_1	NZ_CP014937.1	37848	PLSDB_version_2019_03_05	0	True	Pediococcus claussenii strain TMW 2.54 plasmid pL254-1, complete sequence	rep_cluster_707	MOBP,MOBP			mobilizable
NZ_CP014908_1	NZ_CP014908.1	14963	PLSDB_version_2019_03_05	0	True	Lactobacillus lindneri strain TMW 1.481 plasmid pL1481-1, complete sequence	rep_cluster_1058				non-mobilizable
NZ_CP016593_1	NZ_CP016593.1	267949	PLSDB_version_2019_03_05	2168	True	Ketogulonicigenium vulgare strain SKV plasmid pKvSKV1, complete sequence	IncP	MOBP	MPF_T		conjugative
NZ_CP016417_1	NZ_CP016417.1	8734	PLSDB_version_2019_03_05	4873	True	Vibrio scophthalmi strain VS-05 plasmid pVS8, complete sequence					non-mobilizable
NZ_CP016416_1	NZ_CP016416.1	127066	PLSDB_version_2019_03_05	4855	True	Vibrio scophthalmi strain VS-05 plasmid pVS127, complete sequence	rep_cluster_1060	MOBH	MPF_G		conjugative
NZ_CP016536_1	NZ_CP016536.1	8070	PLSDB_version_2019_03_05	4910	True	Planococcus antarcticus DSM 14505 plasmid pPA05-2, complete sequence					non-mobilizable
NZ_CP016544_1	NZ_CP016544.1	13960	PLSDB_version_2019_03_05	4916	True	Planococcus donghaensis strain DSM 22276 plasmid pPD76, complete sequence					non-mobilizable
NZ_CP015322_1	NZ_CP015322.1	948568	PLSDB_version_2019_03_05	4679	True	Mesorhizobium amorphae CCNWGS0123 plasmid pM0123d, complete sequence			MPF_T		non-mobilizable
NZ_CP015321_1	NZ_CP015321.1	7607	PLSDB_version_2019_03_05	4678	True	Mesorhizobium amorphae CCNWGS0123 plasmid pM0123c sequence					non-mobilizable
NZ_CP015320_1	NZ_CP015320.1	17414	PLSDB_version_2019_03_05	4677	True	Mesorhizobium amorphae CCNWGS0123 plasmid pM0123b sequence		MOBQ			mobilizable
NZ_CP015319_1	NZ_CP015319.1	102093	PLSDB_version_2019_03_05	4676	True	Mesorhizobium amorphae CCNWGS0123 plasmid pM0123a sequence		MOBP			mobilizable
NZ_CP016311_1	NZ_CP016311.1	14572	PLSDB_version_2019_03_05	4857	True	Vibrio scophthalmi strain VS-12 plasmid pVS14, complete sequence	rep_cluster_1246				non-mobilizable
NZ_CP016310_1	NZ_CP016310.1	53982	PLSDB_version_2019_03_05	4856	True	Vibrio scophthalmi strain VS-12 plasmid pVS53, complete sequence					non-mobilizable
NZ_CP016309_1	NZ_CP016309.1	127447	PLSDB_version_2019_03_05	4855	True	Vibrio scophthalmi strain VS-12 plasmid pVS127, complete sequence	rep_cluster_1060	MOBH	MPF_G		conjugative
NZ_CP015205_1	NZ_CP015205.1	65393	PLSDB_version_2019_03_05	972	True	Rhodococcus sp. 008 plasmid pR8C2, complete sequence	rep_cluster_1311	MOBP			mobilizable
NZ_CP015204_1	NZ_CP015204.1	108503	PLSDB_version_2019_03_05	1123	True	Rhodococcus sp. 008 plasmid pR8C1, complete sequence	rep_cluster_87	MOBF			mobilizable
NZ_CP015203_1	NZ_CP015203.1	694228	PLSDB_version_2019_03_05	972	True	Rhodococcus sp. 008 plasmid pR8L1, complete sequence		MOBP			mobilizable
NZ_LT222318_1	NZ_LT222318.1	11314	PLSDB_version_2019_03_05	0	True	Pseudomonas sp. 58 isolate Sour cherry (Prunus cerasus) symptomatic leaf genome assembly, plasmid: p58T6	rep_cluster_283	MOBQ			mobilizable
NZ_LT222317_1	NZ_LT222317.1	61794	PLSDB_version_2019_03_05	0	True	Pseudomonas sp. 58 isolate Sour cherry (Prunus cerasus) symptomatic leaf genome assembly, plasmid: p58T5	rep_cluster_271	MOBP,MOBQ			mobilizable
NZ_LT222316_1	NZ_LT222316.1	64870	PLSDB_version_2019_03_05	0	True	Pseudomonas sp. 58 isolate Sour cherry (Prunus cerasus) symptomatic leaf genome assembly, plasmid: p58T4		MOBP,MOBP,MOBQ	MPF_I		conjugative
NZ_LT222315_1	NZ_LT222315.1	143614	PLSDB_version_2019_03_05	0	True	Pseudomonas sp. 58 isolate Sour cherry (Prunus cerasus) symptomatic leaf genome assembly, plasmid: p58T3	rep_cluster_283,rep_cluster_283	MOBP,MOBP	MPF_T	MOBP,MOBQ	conjugative
NZ_LT222314_1	NZ_LT222314.1	70584	PLSDB_version_2019_03_05	0	True	Pseudomonas sp. 58 isolate Sour cherry (Prunus cerasus) symptomatic leaf genome assembly, plasmid: p58T2	rep_cluster_283				non-mobilizable
NZ_LT222313_1	NZ_LT222313.1	101345	PLSDB_version_2019_03_05	0	True	Pseudomonas sp. 58 isolate Sour cherry (Prunus cerasus) symptomatic leaf genome assembly, plasmid: p58T1	rep_cluster_283	MOBQ	MPF_I		conjugative
NZ_CP016179_1	NZ_CP016179.1	340942	PLSDB_version_2019_03_05	4843	True	Vibrio breoganii strain FF50 plasmid unnamed1, complete sequence		MOBH			mobilizable
NZ_CP013605_1	NZ_CP013605.1	488789	PLSDB_version_2019_03_05	1160	True	Rhizobium sp. N731 plasmid pRspN731d, complete sequence					non-mobilizable
NZ_CP013604_1	NZ_CP013604.1	433219	PLSDB_version_2019_03_05	863	True	Rhizobium sp. N731 plasmid pRspN731c, complete sequence	rep_cluster_287	MOBQ	MPF_T		conjugative
NZ_CP013603_1	NZ_CP013603.1	336117	PLSDB_version_2019_03_05	1161	True	Rhizobium sp. N731 plasmid pRspN731b, complete sequence	rep_cluster_841				non-mobilizable
NZ_CP012896_1	NZ_CP012896.1	1401	PLSDB_version_2019_03_05	4278	True	Lactobacillus gallinarum strain HFD4 plasmid pMKG06, complete sequence					non-mobilizable
NZ_CP012895_1	NZ_CP012895.1	2662	PLSDB_version_2019_03_05	0	True	Lactobacillus gallinarum strain HFD4 plasmid pMKG05, complete sequence					non-mobilizable
NZ_CP012893_1	NZ_CP012893.1	7010	PLSDB_version_2019_03_05	4277	True	Lactobacillus gallinarum strain HFD4 plasmid pMKG03, complete sequence					non-mobilizable
NZ_CP012892_1	NZ_CP012892.1	17981	PLSDB_version_2019_03_05	4276	True	Lactobacillus gallinarum strain HFD4 plasmid pMKG02, complete sequence					non-mobilizable
NZ_CP012891_1	NZ_CP012891.1	28564	PLSDB_version_2019_03_05	4276	True	Lactobacillus gallinarum strain HFD4 plasmid pMKG01, complete sequence					non-mobilizable
NZ_CP011515_1	NZ_CP011515.1	262673	PLSDB_version_2019_03_05	4075	True	Mitsuaria sp. 7 plasmid, complete sequence	rep_cluster_1463				non-mobilizable
NZ_CP013594_1	NZ_CP013594.1	752940	PLSDB_version_2019_03_05	1160	True	Rhizobium sp. N871 plasmid pRspN871d, complete sequence		MOBQ	MPF_T		conjugative
NZ_CP013592_1	NZ_CP013592.1	433056	PLSDB_version_2019_03_05	863	True	Rhizobium sp. N871 plasmid pRspN871b, complete sequence	rep_cluster_101,rep_cluster_287	MOBQ	MPF_T		conjugative
NZ_CP013591_1	NZ_CP013591.1	315154	PLSDB_version_2019_03_05	1161	True	Rhizobium sp. N871 plasmid pRspN871a, complete sequence	rep_cluster_841				non-mobilizable
NZ_CP013635_1	NZ_CP013635.1	667630	PLSDB_version_2019_03_05	1707	True	Rhizobium sp. N324 plasmid pRspN324e, complete sequence					non-mobilizable
NZ_CP013634_1	NZ_CP013634.1	504141	PLSDB_version_2019_03_05	1162	True	Rhizobium sp. N324 plasmid pRspN324d, complete sequence					non-mobilizable
NZ_CP013633_1	NZ_CP013633.1	447145	PLSDB_version_2019_03_05	863	True	Rhizobium sp. N324 plasmid pRspN324c, complete sequence	rep_cluster_287	MOBQ	MPF_T		conjugative
NZ_CP013632_1	NZ_CP013632.1	407833	PLSDB_version_2019_03_05	1161	True	Rhizobium sp. N324 plasmid pRspN324b, complete sequence					non-mobilizable
NZ_CP013631_1	NZ_CP013631.1	305839	PLSDB_version_2019_03_05	1161	True	Rhizobium sp. N324 plasmid pRspN324a, complete sequence	rep_cluster_841				non-mobilizable
NZ_CP015882_1	NZ_CP015882.1	1459374	PLSDB_version_2019_03_05	4811	True	Ensifer adhaerens strain Casida A plasmid pCasidaAB, complete sequence			MPF_T		non-mobilizable
NZ_CP015881_1	NZ_CP015881.1	1736943	PLSDB_version_2019_03_05	4810	True	Ensifer adhaerens strain Casida A plasmid pCasidaAA, complete sequence			MPF_T		non-mobilizable
NZ_CP013497_1	NZ_CP013497.1	439584	PLSDB_version_2019_03_05	863	True	Rhizobium sp. N621 plasmid pRspN621b, complete sequence	rep_cluster_101,rep_cluster_287	MOBQ	MPF_T		conjugative
NZ_CP013496_1	NZ_CP013496.1	315154	PLSDB_version_2019_03_05	1161	True	Rhizobium sp. N621 plasmid pRspN621a, complete sequence	rep_cluster_841				non-mobilizable
NZ_CP014767_1	NZ_CP014767.1	116138	PLSDB_version_2019_03_05	4568	True	Pontibacter akesuensis strain AKS 1T plasmid Paks1, complete sequence	rep_cluster_1700	MOBP			mobilizable
NZ_CP014889_1	NZ_CP014889.1	19623	PLSDB_version_2019_03_05	0	True	Lactobacillus backii strain TMW 1.1991 plasmid pL11991-8, complete sequence	rep_cluster_1255,rep_cluster_707	MOBQ			mobilizable
NZ_CP014888_1	NZ_CP014888.1	19886	PLSDB_version_2019_03_05	0	True	Lactobacillus backii strain TMW 1.1991 plasmid pL11991-7, complete sequence	rep_cluster_778	MOBP			mobilizable
NZ_CP014887_1	NZ_CP014887.1	22403	PLSDB_version_2019_03_05	0	True	Lactobacillus backii strain TMW 1.1991 plasmid pL11991-6, complete sequence	rep_cluster_731	MOBP			mobilizable
NZ_CP014886_1	NZ_CP014886.1	34047	PLSDB_version_2019_03_05	0	True	Lactobacillus backii strain TMW 1.1991 plasmid pL11991-5, complete sequence	rep_cluster_1244,rep_cluster_1511	MOBP			mobilizable
NZ_CP014885_1	NZ_CP014885.1	52539	PLSDB_version_2019_03_05	0	True	Lactobacillus backii strain TMW 1.1991 plasmid pL11991-4, complete sequence	rep_cluster_731,rep_cluster_731	MOBP,MOBQ	MPF_T		conjugative
NZ_CP014884_1	NZ_CP014884.1	70980	PLSDB_version_2019_03_05	0	True	Lactobacillus backii strain TMW 1.1991 plasmid pL11991-3, complete sequence	rep_cluster_1328,rep_cluster_707,rep_cluster_707	MOBQ,MOBQ			mobilizable
NZ_CP014883_1	NZ_CP014883.1	17429	PLSDB_version_2019_03_05	0	True	Lactobacillus backii strain TMW 1.1991 plasmid pL11991-2, complete sequence	rep_cluster_1465,rep_cluster_731	MOBP			mobilizable
NZ_CP014882_1	NZ_CP014882.1	17848	PLSDB_version_2019_03_05	0	True	Lactobacillus backii strain TMW 1.1991 plasmid pL11991-1, complete sequence	rep_cluster_1058,rep_cluster_556				non-mobilizable
NZ_CP014880_1	NZ_CP014880.1	7030	PLSDB_version_2019_03_05	0	True	Lactobacillus backii strain TMW 1.1989 plasmid pL11989-7, complete sequence	rep_cluster_1825	MOBV			mobilizable
NZ_CP014879_1	NZ_CP014879.1	12076	PLSDB_version_2019_03_05	0	True	Lactobacillus backii strain TMW 1.1989 plasmid pL11989-6, complete sequence	rep_cluster_1255				non-mobilizable
NZ_CP014878_1	NZ_CP014878.1	31925	PLSDB_version_2019_03_05	0	True	Lactobacillus backii strain TMW 1.1989 plasmid pL11989-5, complete sequence	rep_cluster_731	MOBQ			mobilizable
NZ_CP014877_1	NZ_CP014877.1	64928	PLSDB_version_2019_03_05	0	True	Lactobacillus backii strain TMW 1.1989 plasmid pL11989-4, complete sequence	rep_cluster_1567,rep_cluster_731	MOBP,MOBQ			mobilizable
NZ_CP014876_1	NZ_CP014876.1	11878	PLSDB_version_2019_03_05	0	True	Lactobacillus backii strain TMW 1.1989 plasmid pL11989-3, complete sequence	rep_cluster_1058				non-mobilizable
NZ_CP014875_1	NZ_CP014875.1	22581	PLSDB_version_2019_03_05	0	True	Lactobacillus backii strain TMW 1.1989 plasmid pL11989-2, complete sequence	rep_cluster_414,rep_cluster_707				non-mobilizable
NZ_CP014874_1	NZ_CP014874.1	28996	PLSDB_version_2019_03_05	0	True	Lactobacillus backii strain TMW 1.1989 plasmid pL11989-1, complete sequence	rep_cluster_707,rep_cluster_731	MOBQ			mobilizable
NZ_LN997849_1	NZ_LN997849.1	167290	PLSDB_version_2019_03_05	7053	True	Magnetospirillum sp. XM-1 genome assembly XM-1, plasmid : II					non-mobilizable
NZ_CP011277_1	NZ_CP011277.1	12514	PLSDB_version_2019_03_05	4019	True	Planctomyces sp. SH-PL62 plasmid pPL62-4, complete sequence					non-mobilizable
NZ_CP011276_1	NZ_CP011276.1	81115	PLSDB_version_2019_03_05	4018	True	Planctomyces sp. SH-PL62 plasmid pPL62-3, complete sequence	rep_cluster_1538				non-mobilizable
NZ_CP011275_1	NZ_CP011275.1	86054	PLSDB_version_2019_03_05	4017	True	Planctomyces sp. SH-PL62 plasmid pPL62-2, complete sequence	rep_cluster_1432				non-mobilizable
NZ_CP011274_1	NZ_CP011274.1	97874	PLSDB_version_2019_03_05	4016	True	Planctomyces sp. SH-PL62 plasmid pPL62-1, complete sequence	rep_cluster_171				non-mobilizable
NZ_CP014897_1	NZ_CP014897.1	11987	PLSDB_version_2019_03_05	0	True	Lactobacillus backii strain TMW 1.1992 plasmid pL11992-7, complete sequence		MOBP			mobilizable
NZ_CP014896_1	NZ_CP014896.1	15332	PLSDB_version_2019_03_05	0	True	Lactobacillus backii strain TMW 1.1992 plasmid pL11992-6, complete sequence	rep_cluster_1058				non-mobilizable
NZ_CP014895_1	NZ_CP014895.1	23187	PLSDB_version_2019_03_05	0	True	Lactobacillus backii strain TMW 1.1992 plasmid pL11992-5, complete sequence	rep_cluster_731	MOBP,MOBQ			mobilizable
NZ_CP014894_1	NZ_CP014894.1	33159	PLSDB_version_2019_03_05	0	True	Lactobacillus backii strain TMW 1.1992 plasmid pL11992-4, complete sequence	rep_cluster_1511	MOBP			mobilizable
NZ_CP014893_1	NZ_CP014893.1	49694	PLSDB_version_2019_03_05	0	True	Lactobacillus backii strain TMW 1.1992 plasmid pL11992-3, complete sequence	rep_cluster_1328,rep_cluster_731	MOBP,MOBQ			mobilizable
NZ_CP014892_1	NZ_CP014892.1	43159	PLSDB_version_2019_03_05	0	True	Lactobacillus backii strain TMW 1.1992 plasmid pL11992-2, complete sequence	rep_cluster_1255,rep_cluster_556,rep_cluster_707,rep_cluster_707	MOBQ			mobilizable
NZ_CP014891_1	NZ_CP014891.1	55942	PLSDB_version_2019_03_05	0	True	Lactobacillus backii strain TMW 1.1992 plasmid pL11992-1, complete sequence	rep_cluster_172,rep_cluster_707,rep_cluster_731	MOBQ	MPF_T		conjugative
NZ_CP014770_1	NZ_CP014770.1	6421	PLSDB_version_2019_03_05	4570	True	Hymenobacter sp. PAMC 26554 plasmid unnamed2, complete sequence					non-mobilizable
NZ_CP014769_1	NZ_CP014769.1	199990	PLSDB_version_2019_03_05	4569	True	Hymenobacter sp. PAMC 26554 plasmid unnamed1, complete sequence		MOBB			mobilizable
NZ_CP012532_1	NZ_CP012532.1	9708	PLSDB_version_2019_03_05	4206	True	Psychrobacter sp. P2G3 plasmid pPspP2G3c, complete sequence	rep_cluster_1096	MOBV			mobilizable
NZ_CP012531_1	NZ_CP012531.1	11297	PLSDB_version_2019_03_05	4205	True	Psychrobacter sp. P2G3 plasmid pPspP2G3b, complete sequence	rep_cluster_1059				non-mobilizable
NZ_CP012530_1	NZ_CP012530.1	23861	PLSDB_version_2019_03_05	0	True	Psychrobacter sp. P2G3 plasmid pPspP2G3a, complete sequence	rep_cluster_1258				non-mobilizable
NZ_CP014906_1	NZ_CP014906.1	7031	PLSDB_version_2019_03_05	0	True	Lactobacillus backii strain TMW 1.2002 plasmid pL12002-7, complete sequence	rep_cluster_1825	MOBV			mobilizable
NZ_CP014905_1	NZ_CP014905.1	12076	PLSDB_version_2019_03_05	0	True	Lactobacillus backii strain TMW 1.2002 plasmid pL12002-6, complete sequence	rep_cluster_1255				non-mobilizable
NZ_CP014904_1	NZ_CP014904.1	33270	PLSDB_version_2019_03_05	0	True	Lactobacillus backii strain TMW 1.2002 plasmid pL12002-5, complete sequence	rep_cluster_731	MOBQ			mobilizable
NZ_CP014903_1	NZ_CP014903.1	65694	PLSDB_version_2019_03_05	0	True	Lactobacillus backii strain TMW 1.2002 plasmid pL12002-4, complete sequence	rep_cluster_1567,rep_cluster_731	MOBP,MOBQ			mobilizable
NZ_CP014902_1	NZ_CP014902.1	11878	PLSDB_version_2019_03_05	0	True	Lactobacillus backii strain TMW 1.2002 plasmid pL12002-3, complete sequence	rep_cluster_1058				non-mobilizable
NZ_CP014901_1	NZ_CP014901.1	22560	PLSDB_version_2019_03_05	0	True	Lactobacillus backii strain TMW 1.2002 plasmid pL12002-2, complete sequence	rep_cluster_414,rep_cluster_707				non-mobilizable
NZ_CP014900_1	NZ_CP014900.1	28997	PLSDB_version_2019_03_05	0	True	Lactobacillus backii strain TMW 1.2002 plasmid pL12002-1, complete sequence	rep_cluster_707,rep_cluster_707,rep_cluster_731	MOBQ			mobilizable
NZ_CP014303_1	NZ_CP014303.1	89596	PLSDB_version_2019_03_05	4486	True	Hymenobacter sp. PAMC26628 plasmid, complete sequence					non-mobilizable
NZ_CP014633_1	NZ_CP014633.1	20407	PLSDB_version_2019_03_05	0	True	Lactobacillus backii strain TMW 1.1988 plasmid L11988-9, complete sequence	rep_cluster_731	MOBP			mobilizable
NZ_CP014632_1	NZ_CP014632.1	27021	PLSDB_version_2019_03_05	0	True	Lactobacillus backii strain TMW 1.1988 plasmid L11988-8, complete sequence	rep_cluster_2119	MOBP			mobilizable
NZ_CP014631_1	NZ_CP014631.1	41809	PLSDB_version_2019_03_05	0	True	Lactobacillus backii strain TMW 1.1988 plasmid L11988-7, complete sequence	rep_cluster_1255,rep_cluster_1511,rep_cluster_556,rep_cluster_707	MOBQ			mobilizable
NZ_CP014630_1	NZ_CP014630.1	10507	PLSDB_version_2019_03_05	0	True	Lactobacillus backii strain TMW 1.1988 plasmid L11988-6, complete sequence					non-mobilizable
NZ_CP014629_1	NZ_CP014629.1	10631	PLSDB_version_2019_03_05	0	True	Lactobacillus backii strain TMW 1.1988 plasmid L11988-5, complete sequence	rep_cluster_1244				non-mobilizable
NZ_CP014628_1	NZ_CP014628.1	20916	PLSDB_version_2019_03_05	0	True	Lactobacillus backii strain TMW 1.1988 plasmid L11988-4, complete sequence	rep_cluster_731	MOBP			mobilizable
NZ_CP014627_1	NZ_CP014627.1	18755	PLSDB_version_2019_03_05	0	True	Lactobacillus backii strain TMW 1.1988 plasmid L11988-3, complete sequence	rep_cluster_556,rep_cluster_707				non-mobilizable
NZ_CP014626_1	NZ_CP014626.1	41380	PLSDB_version_2019_03_05	0	True	Lactobacillus backii strain TMW 1.1988 plasmid L11988-2, complete sequence	rep_cluster_1567	MOBP			mobilizable
NZ_CP014625_1	NZ_CP014625.1	30007	PLSDB_version_2019_03_05	0	True	Lactobacillus backii strain TMW 1.1988 plasmid L11988-10, complete sequence	rep_cluster_1465	MOBQ			mobilizable
NZ_CP014624_1	NZ_CP014624.1	44086	PLSDB_version_2019_03_05	0	True	Lactobacillus backii strain TMW 1.1988 plasmid L11988-1, complete sequence	rep_cluster_731	MOBP,MOBQ			mobilizable
NZ_CP012540_1	NZ_CP012540.1	5511	PLSDB_version_2019_03_05	4211	True	Psychrobacter sp. P11G5 plasmid pPspP11G5g, complete sequence	rep_cluster_648	MOBV			mobilizable
NZ_CP012539_1	NZ_CP012539.1	5826	PLSDB_version_2019_03_05	4210	True	Psychrobacter sp. P11G5 plasmid pPspP11G5f, complete sequence	rep_cluster_1128	MOBV			mobilizable
NZ_CP012538_1	NZ_CP012538.1	6009	PLSDB_version_2019_03_05	4209	True	Psychrobacter sp. P11G5 plasmid pPspP11G5e, complete sequence	rep_cluster_1044	MOBV			mobilizable
NZ_CP012537_1	NZ_CP012537.1	9152	PLSDB_version_2019_03_05	4208	True	Psychrobacter sp. P11G5 plasmid pPspP11G5d, complete sequence	rep_cluster_1049	MOBQ			mobilizable
NZ_CP012536_1	NZ_CP012536.1	13597	PLSDB_version_2019_03_05	4207	True	Psychrobacter sp. P11G5 plasmid pPspP11G5c, complete sequence	rep_cluster_1127	MOBQ			mobilizable
NZ_CP012535_1	NZ_CP012535.1	14291	PLSDB_version_2019_03_05	0	True	Psychrobacter sp. P11G5 plasmid pPspP11G5b, complete sequence	rep_cluster_1258				non-mobilizable
NZ_CP012534_1	NZ_CP012534.1	40963	PLSDB_version_2019_03_05	0	True	Psychrobacter sp. P11G5 plasmid pPspP11G5a, complete sequence	rep_cluster_1207	MOBQ			mobilizable
NZ_CP015597_1	NZ_CP015597.1	252568	PLSDB_version_2019_03_05	4752	True	Mycobacterium sp. YC-RL4 plasmid pMYC1, complete sequence	rep_cluster_248				non-mobilizable
NZ_AP017297_1	NZ_AP017297.1	76302	PLSDB_version_2019_03_05	3294	True	Nostoc sp. NIES-3756 plasmid pNOS3756_2 DNA, complete genome		MOBF	MPF_T		conjugative
NZ_AP017296_1	NZ_AP017296.1	447304	PLSDB_version_2019_03_05	3293	True	Nostoc sp. NIES-3756 plasmid pNOS3756_1 DNA, complete genome					non-mobilizable
NZ_LN907829_1	NZ_LN907829.1	134943	PLSDB_version_2019_03_05	7046	True	Erwinia sp. EM595 genome assembly EM595, plasmid : pEM02	rep_cluster_1138		MPF_G		non-mobilizable
NZ_LN907828_1	NZ_LN907828.1	571293	PLSDB_version_2019_03_05	7045	True	Erwinia sp. EM595 genome assembly EM595, plasmid : pEM01	rep_cluster_1264				non-mobilizable
NZ_CP014772_1	NZ_CP014772.1	6647	PLSDB_version_2019_03_05	0	True	Mucilaginibacter sp. PAMC 26640 plasmid unnamed, complete sequence	rep_cluster_2350			MOBP	mobilizable
NZ_CP015201_1	NZ_CP015201.1	11450	PLSDB_version_2019_03_05	4649	True	Chryseobacterium sp. IHB B 10212 strain IHBB 10212 plasmid pMP02, complete sequence					non-mobilizable
NZ_CP015200_1	NZ_CP015200.1	16553	PLSDB_version_2019_03_05	4649	True	Chryseobacterium sp. IHB B 10212 strain IHBB 10212 plasmid pMP01, complete sequence					non-mobilizable
NZ_CP014302_1	NZ_CP014302.1	7199	PLSDB_version_2019_03_05	4485	True	Bosea sp. PAMC 26642 plasmid, complete sequence					non-mobilizable
NZ_CP005093_1	NZ_CP005093.1	5391	PLSDB_version_2019_03_05	0	True	Sphingobium sp. TKS plasmid pTK9, complete sequence	rep_cluster_1833	MOBQ			mobilizable
NZ_CP005092_1	NZ_CP005092.1	7223	PLSDB_version_2019_03_05	3501	True	Sphingobium sp. TKS plasmid pTK8, complete sequence		MOBQ			mobilizable
NZ_CP005091_1	NZ_CP005091.1	9585	PLSDB_version_2019_03_05	3500	True	Sphingobium sp. TKS plasmid pTK7, complete sequence	rep_cluster_802	MOBQ			mobilizable
NZ_CP005090_1	NZ_CP005090.1	34300	PLSDB_version_2019_03_05	0	True	Sphingobium sp. TKS plasmid pTK6, complete sequence	rep_cluster_736	MOBQ	MPF_T		conjugative
NZ_CP005089_1	NZ_CP005089.1	53908	PLSDB_version_2019_03_05	0	True	Sphingobium sp. TKS plasmid pTK5, complete sequence	rep_cluster_1617	MOBP	MPF_T	MOBQ	conjugative
NZ_CP005088_1	NZ_CP005088.1	75938	PLSDB_version_2019_03_05	0	True	Sphingobium sp. TKS plasmid pTK4, complete sequence	rep_cluster_1319,rep_cluster_754	MOBQ	MPF_T		conjugative
NZ_CP005087_1	NZ_CP005087.1	87635	PLSDB_version_2019_03_05	0	True	Sphingobium sp. TKS plasmid pTK3, complete sequence	rep_cluster_1149,rep_cluster_1319,rep_cluster_855	MOBQ,MOBQ			mobilizable
NZ_CP005086_1	NZ_CP005086.1	195308	PLSDB_version_2019_03_05	3499	True	Sphingobium sp. TKS plasmid pTK2, complete sequence		MOBP			mobilizable
NZ_CP005085_1	NZ_CP005085.1	520614	PLSDB_version_2019_03_05	0	True	Sphingobium sp. TKS plasmid pTK1, complete sequence	rep_cluster_647	MOBP,MOBP,MOBQ	MPF_T		conjugative
NZ_CP015989_1	NZ_CP015989.1	192095	PLSDB_version_2019_03_05	0	True	Sphingobium sp. EP60837 plasmid pEP2, complete sequence	rep_cluster_1319,rep_cluster_754	MOBP,MOBQ	MPF_T		conjugative
NZ_CP015988_1	NZ_CP015988.1	269215	PLSDB_version_2019_03_05	4822	True	Sphingobium sp. EP60837 plasmid pEP1, complete sequence		MOBF	MPF_F		conjugative
NZ_CP014964_1	NZ_CP014964.1	110507	PLSDB_version_2019_03_05	4605	True	Geobacter anodireducens strain SD-1 plasmid pSD, complete sequence			MPF_F		non-mobilizable
NZ_AP014820_1	NZ_AP014820.1	5106	PLSDB_version_2019_03_05	3264	True	Geminocystis sp. NIES-3708 plasmid pGM05 DNA, complete genome					non-mobilizable
NZ_AP014819_1	NZ_AP014819.1	16994	PLSDB_version_2019_03_05	3263	True	Geminocystis sp. NIES-3708 plasmid pGM04 DNA, complete genome					non-mobilizable
NZ_AP014818_1	NZ_AP014818.1	17905	PLSDB_version_2019_03_05	3262	True	Geminocystis sp. NIES-3708 plasmid pGM03 DNA, complete genome					non-mobilizable
NZ_AP014817_1	NZ_AP014817.1	57874	PLSDB_version_2019_03_05	3261	True	Geminocystis sp. NIES-3708 plasmid pGM02 DNA, complete genome					non-mobilizable
NZ_AP014816_1	NZ_AP014816.1	60790	PLSDB_version_2019_03_05	3260	True	Geminocystis sp. NIES-3708 plasmid pGM01 DNA, complete genome					non-mobilizable
NZ_CP015437_1	NZ_CP015437.1	54976	PLSDB_version_2019_03_05	4715	True	Anoxybacillus sp. B7M1 plasmid unnamed, complete sequence		MOBM			mobilizable
NZ_CP014516_1	NZ_CP014516.1	72450	PLSDB_version_2019_03_05	4520	True	Frondihabitans sp. PAMC28766 plasmid 3, complete sequence					non-mobilizable
NZ_CP014515_1	NZ_CP014515.1	135614	PLSDB_version_2019_03_05	4519	True	Frondihabitans sp. PAMC28766 plasmid 2, complete sequence	rep_cluster_1547	MOBF			mobilizable
NZ_CP014514_1	NZ_CP014514.1	212902	PLSDB_version_2019_03_05	4518	True	Frondihabitans sp. PAMC28766 plasmid 1, complete sequence	rep_cluster_1549				non-mobilizable
NZ_CP014527_1	NZ_CP014527.1	303116	PLSDB_version_2019_03_05	4528	True	Haematospirillum jordaniae strain H5569 plasmid unnamed 2, complete sequence	rep_cluster_886				non-mobilizable
NZ_CP014526_1	NZ_CP014526.1	32967	PLSDB_version_2019_03_05	4527	True	Haematospirillum jordaniae strain H5569 plasmid unnamed 1, complete sequence					non-mobilizable
NZ_AP014832_1	NZ_AP014832.1	4576	PLSDB_version_2019_03_05	3275	True	Geminocystis sp. NIES-3709 plasmid pGM3709_11 DNA, complete genome					non-mobilizable
NZ_AP014831_1	NZ_AP014831.1	5251	PLSDB_version_2019_03_05	3274	True	Geminocystis sp. NIES-3709 plasmid pGM3709_10 DNA, complete genome					non-mobilizable
NZ_AP014830_1	NZ_AP014830.1	5754	PLSDB_version_2019_03_05	3274	True	Geminocystis sp. NIES-3709 plasmid pGM3709_09 DNA, complete genome					non-mobilizable
NZ_AP014829_1	NZ_AP014829.1	10930	PLSDB_version_2019_03_05	3273	True	Geminocystis sp. NIES-3709 plasmid pGM3709_08 DNA, complete genome					non-mobilizable
NZ_AP014828_1	NZ_AP014828.1	37779	PLSDB_version_2019_03_05	3272	True	Geminocystis sp. NIES-3709 plasmid pGM3709_07 DNA, complete genome					non-mobilizable
NZ_AP014827_1	NZ_AP014827.1	10375	PLSDB_version_2019_03_05	3271	True	Geminocystis sp. NIES-3709 plasmid pGM3709_06 DNA, complete genome					non-mobilizable
NZ_AP014826_1	NZ_AP014826.1	32475	PLSDB_version_2019_03_05	3270	True	Geminocystis sp. NIES-3709 plasmid pGM3709_05 DNA, complete genome					non-mobilizable
NZ_AP014825_1	NZ_AP014825.1	48007	PLSDB_version_2019_03_05	3269	True	Geminocystis sp. NIES-3709 plasmid pGM3709_04 DNA, complete genome					non-mobilizable
NZ_AP014824_1	NZ_AP014824.1	49712	PLSDB_version_2019_03_05	3268	True	Geminocystis sp. NIES-3709 plasmid pGM3709_03 DNA, complete genome					non-mobilizable
NZ_AP014823_1	NZ_AP014823.1	29076	PLSDB_version_2019_03_05	3267	True	Geminocystis sp. NIES-3709 plasmid pGM3709_02 DNA, complete genome					non-mobilizable
NZ_AP014822_1	NZ_AP014822.1	41943	PLSDB_version_2019_03_05	3266	True	Geminocystis sp. NIES-3709 plasmid pGM3709_01 DNA, complete genome					non-mobilizable
NZ_CP013600_1	NZ_CP013600.1	752910	PLSDB_version_2019_03_05	1160	True	Rhizobium sp. N741 plasmid pRspN741e, complete sequence		MOBQ	MPF_T		conjugative
NZ_CP013598_1	NZ_CP013598.1	433134	PLSDB_version_2019_03_05	863	True	Rhizobium sp. N741 plasmid pRspN741c, complete sequence	rep_cluster_101,rep_cluster_287	MOBQ	MPF_T		conjugative
NZ_CP013597_1	NZ_CP013597.1	314785	PLSDB_version_2019_03_05	1161	True	Rhizobium sp. N741 plasmid pRspN741b, complete sequence	rep_cluster_841				non-mobilizable
NZ_CP013521_1	NZ_CP013521.1	755598	PLSDB_version_2019_03_05	1160	True	Rhizobium sp. N113 plasmid pRspN113d, complete sequence		MOBQ	MPF_T		conjugative
NZ_CP013520_1	NZ_CP013520.1	501077	PLSDB_version_2019_03_05	1162	True	Rhizobium sp. N113 plasmid pRspN113c, complete sequence					non-mobilizable
NZ_CP013519_1	NZ_CP013519.1	435821	PLSDB_version_2019_03_05	863	True	Rhizobium sp. N113 plasmid pRspN113b, complete sequence	rep_cluster_101,rep_cluster_287	MOBQ	MPF_T		conjugative
NZ_CP013518_1	NZ_CP013518.1	315151	PLSDB_version_2019_03_05	1161	True	Rhizobium sp. N113 plasmid pRspN113a, complete sequence	rep_cluster_841				non-mobilizable
NZ_CP013510_1	NZ_CP013510.1	751351	PLSDB_version_2019_03_05	1160	True	Rhizobium sp. N1341 plasmid pRspN1341e, complete sequence		MOBQ	MPF_T		conjugative
NZ_CP013509_1	NZ_CP013509.1	501077	PLSDB_version_2019_03_05	1162	True	Rhizobium sp. N1341 plasmid pRspN1341d, complete sequence					non-mobilizable
NZ_CP013508_1	NZ_CP013508.1	434334	PLSDB_version_2019_03_05	863	True	Rhizobium sp. N1341 plasmid pRspN1341c, complete sequence	rep_cluster_101,rep_cluster_287	MOBQ	MPF_T		conjugative
NZ_CP013507_1	NZ_CP013507.1	314785	PLSDB_version_2019_03_05	1161	True	Rhizobium sp. N1341 plasmid pRspN1341b, complete sequence	rep_cluster_841				non-mobilizable
NZ_CP013506_1	NZ_CP013506.1	80368	PLSDB_version_2019_03_05	4373	True	Rhizobium sp. N1341 plasmid pRspN1341a, complete sequence	rep_cluster_600	MOBF			mobilizable
NZ_CP013516_1	NZ_CP013516.1	506687	PLSDB_version_2019_03_05	1162	True	Rhizobium sp. N1314 plasmid pRspN1314e, complete sequence					non-mobilizable
NZ_CP013515_1	NZ_CP013515.1	488795	PLSDB_version_2019_03_05	1160	True	Rhizobium sp. N1314 plasmid pRspN1314d, complete sequence					non-mobilizable
NZ_CP013514_1	NZ_CP013514.1	433217	PLSDB_version_2019_03_05	863	True	Rhizobium sp. N1314 plasmid pRspN1314c, complete sequence	rep_cluster_287	MOBQ	MPF_T		conjugative
NZ_CP013513_1	NZ_CP013513.1	336117	PLSDB_version_2019_03_05	1161	True	Rhizobium sp. N1314 plasmid pRspN1314b, complete sequence	rep_cluster_841				non-mobilizable
NZ_CP013512_1	NZ_CP013512.1	162302	PLSDB_version_2019_03_05	1160	True	Rhizobium sp. N1314 plasmid pRspN1314a, complete sequence					non-mobilizable
NZ_CP013494_1	NZ_CP013494.1	742499	PLSDB_version_2019_03_05	1160	True	Rhizobium sp. N6212 plasmid pRspN6212d, complete sequence		MOBQ	MPF_T		conjugative
NZ_CP013493_1	NZ_CP013493.1	501077	PLSDB_version_2019_03_05	1162	True	Rhizobium sp. N6212 plasmid pRspN6212c, complete sequence					non-mobilizable
NZ_CP013492_1	NZ_CP013492.1	438384	PLSDB_version_2019_03_05	863	True	Rhizobium sp. N6212 plasmid pRspN6212b, complete sequence	rep_cluster_101,rep_cluster_287	MOBQ	MPF_T		conjugative
NZ_CP013491_1	NZ_CP013491.1	315154	PLSDB_version_2019_03_05	1161	True	Rhizobium sp. N6212 plasmid pRspN6212a, complete sequence	rep_cluster_841				non-mobilizable
NZ_CP016025_1	NZ_CP016025.1	50770	PLSDB_version_2019_03_05	1609	True	Ralstonia insidiosa strain ATCC 49129 plasmid pRI-2, complete sequence	rep_cluster_1705		MPF_T		non-mobilizable
NZ_CP016024_1	NZ_CP016024.1	317936	PLSDB_version_2019_03_05	4828	True	Ralstonia insidiosa strain ATCC 49129 plasmid pRI-1, complete sequence			MPF_T		non-mobilizable
NZ_CP012607_1	NZ_CP012607.1	50765	PLSDB_version_2019_03_05	1609	True	Ralstonia insidiosa strain FC1138 plasmid, complete sequence	rep_cluster_1705		MPF_T		non-mobilizable
NZ_CP015602_1	NZ_CP015602.1	30116	PLSDB_version_2019_03_05	4754	True	Pseudomonas antarctica strain PAMC 27494 plasmid pP27494_2, complete sequence	rep_cluster_1024	MOBP			mobilizable
NZ_CP015601_1	NZ_CP015601.1	135475	PLSDB_version_2019_03_05	4753	True	Pseudomonas antarctica strain PAMC 27494 plasmid pP27494_1, complete sequence	IncP				non-mobilizable
NZ_CP015813_1	NZ_CP015813.1	14131	PLSDB_version_2019_03_05	4801	True	Microbacterium chocolatum strain SIT 101 plasmid 3, complete sequence					non-mobilizable
NZ_CP015812_1	NZ_CP015812.1	17534	PLSDB_version_2019_03_05	4801	True	Microbacterium chocolatum strain SIT 101 plasmid 2, complete sequence					non-mobilizable
NZ_CP015811_1	NZ_CP015811.1	19063	PLSDB_version_2019_03_05	4801	True	Microbacterium chocolatum strain SIT 101 plasmid 1, complete sequence					non-mobilizable
NZ_CP015841_1	NZ_CP015841.1	7619	PLSDB_version_2019_03_05	4805	True	Chlamydia gallinacea 08-1274/3 plasmid p1274, complete sequence	rep_cluster_289				non-mobilizable
NZ_CP014361_1	NZ_CP014361.1	277875	PLSDB_version_2019_03_05	4506	True	Methylomonas sp. DH-1 plasmid, complete sequence		MOBH			mobilizable
NZ_CP015084_1	NZ_CP015084.1	61707	PLSDB_version_2019_03_05	703	True	Deinococcus radiodurans R1 plasmid CP1, complete sequence					non-mobilizable
NZ_CP015083_1	NZ_CP015083.1	203183	PLSDB_version_2019_03_05	702	True	Deinococcus radiodurans R1 plasmid MP1, complete sequence		MOBP			mobilizable
NZ_CP015441_1	NZ_CP015441.1	213959	PLSDB_version_2019_03_05	4719	True	Erythrobacter atlanticus strain s21-N3 plasmid, complete sequence		MOBF			mobilizable
NZ_CP014582_1	NZ_CP014582.1	22868	PLSDB_version_2019_03_05	4535	True	Burkholderia sp. OLGA172 plasmid pOLGA3, complete sequence	rep_cluster_1591				non-mobilizable
NZ_CP014581_1	NZ_CP014581.1	137323	PLSDB_version_2019_03_05	4534	True	Burkholderia sp. OLGA172 plasmid pOLGA2, complete sequence		MOBF	MPF_F		conjugative
NZ_CP014580_1	NZ_CP014580.1	271008	PLSDB_version_2019_03_05	4533	True	Burkholderia sp. OLGA172 plasmid pOLGA1, complete sequence	rep_cluster_186				non-mobilizable
NZ_LT546646_1	NZ_LT546646.1	5396	PLSDB_version_2019_03_05	7228	True	Bordetella trematum strain H044680328 genome assembly, plasmid: 2					non-mobilizable
NZ_CP011123_1	NZ_CP011123.1	25290	PLSDB_version_2019_03_05	0	True	Acetobacter sp. SLV-7 plasmid unnamed3, complete sequence	rep_cluster_762	MOBQ			mobilizable
NZ_CP011122_1	NZ_CP011122.1	116245	PLSDB_version_2019_03_05	0	True	Acetobacter sp. SLV-7 plasmid unnamed2, complete sequence		MOBF			mobilizable
NZ_CP011121_1	NZ_CP011121.1	165374	PLSDB_version_2019_03_05	0	True	Acetobacter sp. SLV-7 plasmid unnamed1, complete sequence	rep_cluster_1288	MOBP			mobilizable
NZ_CP015221_1	NZ_CP015221.1	137595	PLSDB_version_2019_03_05	4658	True	Rhodococcus sp. PBTS2 plasmid unnamed1, complete sequence	rep_cluster_1561				non-mobilizable
NZ_CP015065_1	NZ_CP015065.1	553641	PLSDB_version_2019_03_05	2241	True	Mesorhizobium ciceri biovar biserrulae strain WSM1284 plasmid pMc1284, complete sequence					non-mobilizable
NZ_CP015063_1	NZ_CP015063.1	648231	PLSDB_version_2019_03_05	2241	True	Mesorhizobium ciceri strain CC1192 plasmid pMc1192, complete sequence					non-mobilizable
NZ_CP013345_1	NZ_CP013345.1	421025	PLSDB_version_2019_03_05	3777	True	Sphingopyxis macrogoltabida strain 203N plasmid unnamed1, complete sequence			MPF_F		non-mobilizable
NZ_CP014336_1	NZ_CP014336.1	48708	PLSDB_version_2019_03_05	99	True	Geobacillus thermoleovorans strain KCTC 3570 plasmid pLDW-1, complete sequence	rep_cluster_349				non-mobilizable
NZ_CP014328_1	NZ_CP014328.1	46566	PLSDB_version_2019_03_05	4498	True	Halocynthiibacter arcticus strain PAMC 20958 plasmid, complete sequence					non-mobilizable
NZ_CP011928_1	NZ_CP011928.1	98619	PLSDB_version_2019_03_05	4121	True	Labrenzia sp. CP4 plasmid pBCL1, complete sequence	rep_cluster_1952	MOBQ			mobilizable
NZ_CP013660_2	NZ_CP013660.2	13524	PLSDB_version_2019_03_05	4382	True	Planococcus kocurii strain ATCC 43650 plasmid, complete sequence	rep_cluster_644	MOBV			mobilizable
NZ_CP014238_1	NZ_CP014238.1	40342	PLSDB_version_2019_03_05	4470	True	Moraxella osloensis strain CCUG 350 plasmid unnamed1, complete sequence	rep_cluster_892	MOBP			mobilizable
NZ_CP014237_1	NZ_CP014237.1	35189	PLSDB_version_2019_03_05	4469	True	Moraxella osloensis strain CCUG 350 plasmid unnamed2, complete sequence	rep_cluster_1031				non-mobilizable
NZ_CP014236_1	NZ_CP014236.1	57463	PLSDB_version_2019_03_05	3312	True	Moraxella osloensis strain CCUG 350 plasmid unnamed3, complete sequence	rep_cluster_263	MOBP			mobilizable
NZ_CP014235_1	NZ_CP014235.1	81455	PLSDB_version_2019_03_05	3312	True	Moraxella osloensis strain CCUG 350 plasmid unnamed4, complete sequence		MOBP			mobilizable
NZ_AP017307_1	NZ_AP017307.1	2411	PLSDB_version_2019_03_05	3297	True	Fischerella sp. NIES-3754 plasmid pFIS3754-02 DNA, complete sequence					non-mobilizable
NZ_AP017306_1	NZ_AP017306.1	2849	PLSDB_version_2019_03_05	3296	True	Fischerella sp. NIES-3754 plasmid pFIS3754-01 DNA, complete sequence					non-mobilizable
NZ_CP013294_1	NZ_CP013294.1	5558	PLSDB_version_2019_03_05	4344	True	Chryseobacterium sp. IHB B 17019 plasmid pAR01, complete sequence					non-mobilizable
NZ_CP013272_1	NZ_CP013272.1	5818	PLSDB_version_2019_03_05	4340	True	Sphingobium baderi strain DE-13 plasmid pDE8, complete sequence		MOBQ			mobilizable
NZ_CP013271_1	NZ_CP013271.1	6108	PLSDB_version_2019_03_05	1068	True	Sphingobium baderi strain DE-13 plasmid pDE7, complete sequence	rep_cluster_1455	MOBQ,MOBQ			mobilizable
NZ_CP013270_1	NZ_CP013270.1	10566	PLSDB_version_2019_03_05	4339	True	Sphingobium baderi strain DE-13 plasmid pDE6, complete sequence					non-mobilizable
NZ_CP013269_1	NZ_CP013269.1	21405	PLSDB_version_2019_03_05	0	True	Sphingobium baderi strain DE-13 plasmid pDE5, complete sequence	rep_cluster_1149				non-mobilizable
NZ_CP013268_1	NZ_CP013268.1	43676	PLSDB_version_2019_03_05	0	True	Sphingobium baderi strain DE-13 plasmid pDE4, complete sequence	rep_cluster_736,rep_cluster_754	MOBQ	MPF_T		conjugative
NZ_CP013267_1	NZ_CP013267.1	73561	PLSDB_version_2019_03_05	0	True	Sphingobium baderi strain DE-13 plasmid pDE3, complete sequence		MOBQ			mobilizable
NZ_CP013266_1	NZ_CP013266.1	85174	PLSDB_version_2019_03_05	1739	True	Sphingobium baderi strain DE-13 plasmid pDE2, complete sequence		MOBP	MPF_T		conjugative
NZ_CP013265_1	NZ_CP013265.1	229716	PLSDB_version_2019_03_05	0	True	Sphingobium baderi strain DE-13 plasmid pDE1, complete sequence	rep_cluster_647	MOBP	MPF_T		conjugative
NZ_CP014512_1	NZ_CP014512.1	6086	PLSDB_version_2019_03_05	4516	True	Burkholderia sp. PAMC 28687 strain PAMC28687 plasmid 5, complete sequence		MOBQ			mobilizable
NZ_CP014511_1	NZ_CP014511.1	20973	PLSDB_version_2019_03_05	4515	True	Burkholderia sp. PAMC 28687 strain PAMC28687 plasmid 4, complete sequence		MOBP			mobilizable
NZ_CP014510_1	NZ_CP014510.1	52585	PLSDB_version_2019_03_05	4514	True	Burkholderia sp. PAMC 28687 strain PAMC28687 plasmid 3, complete sequence		MOBP			mobilizable
NZ_CP014509_1	NZ_CP014509.1	62715	PLSDB_version_2019_03_05	4513	True	Burkholderia sp. PAMC 28687 strain PAMC28687 plasmid 2, complete sequence		MOBP			mobilizable
NZ_CP014508_1	NZ_CP014508.1	286935	PLSDB_version_2019_03_05	4491	True	Burkholderia sp. PAMC 28687 strain PAMC28687 plasmid 1, complete sequence					non-mobilizable
NZ_CP006375_1	NZ_CP006375.1	9393	PLSDB_version_2019_03_05	3524	True	Aureimonas sp. AU20 plasmid pAU20rrn, complete sequence	rep_cluster_1551				non-mobilizable
NZ_CP006374_1	NZ_CP006374.1	28258	PLSDB_version_2019_03_05	3523	True	Aureimonas sp. AU20 plasmid pAU20g, complete sequence					non-mobilizable
NZ_CP006373_1	NZ_CP006373.1	35461	PLSDB_version_2019_03_05	3522	True	Aureimonas sp. AU20 plasmid pAU20f, complete sequence	rep_cluster_61	MOBQ			mobilizable
NZ_CP006372_1	NZ_CP006372.1	57210	PLSDB_version_2019_03_05	3521	True	Aureimonas sp. AU20 plasmid pAU20e, complete sequence	rep_cluster_533	MOBQ			mobilizable
NZ_CP006371_1	NZ_CP006371.1	101355	PLSDB_version_2019_03_05	3520	True	Aureimonas sp. AU20 plasmid pAU20d, complete sequence	rep_cluster_832	MOBQ			mobilizable
NZ_CP006370_1	NZ_CP006370.1	311483	PLSDB_version_2019_03_05	3519	True	Aureimonas sp. AU20 plasmid pAU20c, complete sequence					non-mobilizable
NZ_CP006369_1	NZ_CP006369.1	436017	PLSDB_version_2019_03_05	3518	True	Aureimonas sp. AU20 plasmid pAU20b, complete sequence					non-mobilizable
NZ_CP006368_1	NZ_CP006368.1	488888	PLSDB_version_2019_03_05	3517	True	Aureimonas sp. AU20 plasmid pAU20a, complete sequence					non-mobilizable
NZ_CP012490_1	NZ_CP012490.1	2324	PLSDB_version_2019_03_05	4200	True	Enterobacter sp. FY-07 plasmid pAKI40C, complete sequence	ColpVC				non-mobilizable
NZ_CP012489_1	NZ_CP012489.1	3776	PLSDB_version_2019_03_05	0	True	Enterobacter sp. FY-07 plasmid pAKI40B, complete sequence	rep_cluster_2327				non-mobilizable
NZ_CP012488_1	NZ_CP012488.1	13955	PLSDB_version_2019_03_05	4199	True	Enterobacter sp. FY-07 plasmid pAKI40A, complete sequence					non-mobilizable
NZ_CP014277_1	NZ_CP014277.1	166530	PLSDB_version_2019_03_05	4478	True	Martelella sp. AD-3 plasmid unnamed2, complete sequence	rep_cluster_354	MOBQ			mobilizable
NZ_CP014276_1	NZ_CP014276.1	314776	PLSDB_version_2019_03_05	4477	True	Martelella sp. AD-3 plasmid unnamed1, complete sequence	rep_cluster_354				non-mobilizable
NZ_CP013927_1	NZ_CP013927.1	252173	PLSDB_version_2019_03_05	4415	True	Alteromonas stellipolaris strain LMG 21861 plasmid pASTE61-200, complete sequence	rep_cluster_1421				non-mobilizable
NZ_CP012183_1	NZ_CP012183.1	118633	PLSDB_version_2019_03_05	4160	True	Pseudonocardia sp. EC080610-09 plasmid pBCI2-2, complete sequence	rep_cluster_235	MOBF			mobilizable
NZ_CP012182_1	NZ_CP012182.1	874997	PLSDB_version_2019_03_05	4159	True	Pseudonocardia sp. EC080610-09 plasmid pBCI2-1, complete sequence		MOBF			mobilizable
NZ_CP013299_1	NZ_CP013299.1	59604	PLSDB_version_2019_03_05	4348	True	Arthrobacter sp. YC-RL1 plasmid unnamed 2, complete sequence		MOBP			mobilizable
NZ_CP013298_1	NZ_CP013298.1	112763	PLSDB_version_2019_03_05	4347	True	Arthrobacter sp. YC-RL1 plasmid unnamed 1, complete sequence		MOBP			mobilizable
NZ_CP012186_1	NZ_CP012186.1	206535	PLSDB_version_2019_03_05	3968	True	Pseudonocardia sp. EC080619-01 plasmid pBCI1-1, complete sequence		MOBF			mobilizable
NZ_CP012185_1	NZ_CP012185.1	850061	PLSDB_version_2019_03_05	4159	True	Pseudonocardia sp. EC080619-01 plasmid pBCI1-2, complete sequence		MOBF			mobilizable
NZ_CP009624_1	NZ_CP009624.1	28965	PLSDB_version_2019_03_05	0	True	Staphylococcus agnetis strain 908 plasmid unamed, complete sequence		MOBC			mobilizable
NZ_LN890334_1	NZ_LN890334.1	19683	PLSDB_version_2019_03_05	0	True	Leuconostoc gelidum subsp. gasicomitatum KG16-1 genome assembly Leuconostoc gelidum subsp. gasicomitatum KG16-1, plasmid : IV	rep_cluster_589	MOBV			mobilizable
NZ_LN890333_1	NZ_LN890333.1	29494	PLSDB_version_2019_03_05	7035	True	Leuconostoc gelidum subsp. gasicomitatum KG16-1 genome assembly Leuconostoc gelidum subsp. gasicomitatum KG16-1, plasmid : III	rep_cluster_114	MOBQ	MPF_T		conjugative
NZ_LN890332_1	NZ_LN890332.1	35714	PLSDB_version_2019_03_05	0	True	Leuconostoc gelidum subsp. gasicomitatum KG16-1 genome assembly Leuconostoc gelidum subsp. gasicomitatum KG16-1, plasmid : II	rep_cluster_1503,rep_cluster_1510	MOBV,MOBV			mobilizable
NZ_CP014142_1	NZ_CP014142.1	143277	PLSDB_version_2019_03_05	1005	True	Thermus parvatiensis strain RL plasmid pTP143, complete sequence	rep_cluster_1121				non-mobilizable
NZ_CP013381_1	NZ_CP013381.1	305114	PLSDB_version_2019_03_05	3795	True	Burkholderia sp. Bp5365 strain MSMB43 plasmid pMSMB43, complete sequence	rep_cluster_523	MOBF	MPF_F		conjugative
NZ_CP010819_1	NZ_CP010819.1	8883	PLSDB_version_2019_03_05	3930	True	Carnobacterium sp. CP1 plasmid pCP1, complete sequence	rep_cluster_1532				non-mobilizable
NZ_CP013613_1	NZ_CP013613.1	69868	PLSDB_version_2019_03_05	4376	True	Pseudoalteromonas rubra strain SCSIO 6842 plasmid pMBL6842, complete sequence	rep_cluster_1132	MOBH			mobilizable
NZ_CP013135_1	NZ_CP013135.1	13650	PLSDB_version_2019_03_05	1463	True	Rickettsia rhipicephali strain HJ#5 plasmid pHJ52 sequence	rep_cluster_16				non-mobilizable
NZ_CP013134_1	NZ_CP013134.1	28907	PLSDB_version_2019_03_05	468	True	Rickettsia rhipicephali strain HJ#5 plasmid pHJ51, complete sequence					non-mobilizable
NZ_CP020456_1	NZ_CP020456.1	136423	PLSDB_version_2019_03_05	5385	True	Vibrio coralliilyticus strain SNUTY-1 plasmid pSNUTY2, complete sequence	rep_cluster_2294	MOBF	MPF_F		conjugative
NZ_CP020455_1	NZ_CP020455.1	254703	PLSDB_version_2019_03_05	3744	True	Vibrio coralliilyticus strain SNUTY-1 plasmid pSNUTY1, complete sequence	rep_cluster_564				non-mobilizable
NZ_CP013825_1	NZ_CP013825.1	33542	PLSDB_version_2019_03_05	4112	True	Piscirickettsia salmonis strain PM25344B plasmid p4PS14, complete sequence					non-mobilizable
NZ_CP013824_1	NZ_CP013824.1	181103	PLSDB_version_2019_03_05	4112	True	Piscirickettsia salmonis strain PM25344B plasmid p3PS14, complete sequence	rep_cluster_737				non-mobilizable
NZ_CP013823_1	NZ_CP013823.1	51601	PLSDB_version_2019_03_05	4112	True	Piscirickettsia salmonis strain PM25344B plasmid p2PS14, complete sequence	rep_cluster_1053				non-mobilizable
NZ_CP013822_1	NZ_CP013822.1	57549	PLSDB_version_2019_03_05	4189	True	Piscirickettsia salmonis strain PM25344B plasmid p1PS14, complete sequence	rep_cluster_715	MOBF			mobilizable
NZ_CP016714_1	NZ_CP016714.1	63462	PLSDB_version_2019_03_05	0	True	Lactococcus lactis subsp. lactis strain UC77 plasmid pUC77B, complete sequence	rep_cluster_667	MOB_Unknown			mobilizable
NZ_CP016713_1	NZ_CP016713.1	6083	PLSDB_version_2019_03_05	0	True	Lactococcus lactis subsp. lactis strain UC77 plasmid pUC77A, complete sequence	rep_cluster_554			MOBP	mobilizable
NZ_CP016706_1	NZ_CP016706.1	2119	PLSDB_version_2019_03_05	0	True	Lactococcus lactis subsp. lactis strain UL8 plasmid pUL8C, complete sequence	rep_cluster_1871				non-mobilizable
NZ_CP016705_1	NZ_CP016705.1	27296	PLSDB_version_2019_03_05	0	True	Lactococcus lactis subsp. lactis strain UL8 plasmid pUL8B, complete sequence	rep_cluster_554	MOBP		MOBP	mobilizable
NZ_CP016704_1	NZ_CP016704.1	7652	PLSDB_version_2019_03_05	0	True	Lactococcus lactis subsp. lactis strain UL8 plasmid pUL8A, complete sequence	rep_cluster_556			MOBP	mobilizable
NZ_CP016725_1	NZ_CP016725.1	5238	PLSDB_version_2019_03_05	4933	True	Lactococcus lactis subsp. lactis strain UC11 plasmid pUC11F, complete sequence	rep_cluster_1174				non-mobilizable
NZ_CP016723_1	NZ_CP016723.1	15393	PLSDB_version_2019_03_05	0	True	Lactococcus lactis subsp. lactis strain UC11 plasmid pUC11D, complete sequence	rep_cluster_799	MOBP		MOBP	mobilizable
NZ_CP016722_1	NZ_CP016722.1	19351	PLSDB_version_2019_03_05	0	True	Lactococcus lactis subsp. lactis strain UC11 plasmid pUC11C, complete sequence	rep_cluster_556	MOBP		MOBP	mobilizable
NZ_CP016721_1	NZ_CP016721.1	49307	PLSDB_version_2019_03_05	0	True	Lactococcus lactis subsp. lactis strain UC11 plasmid pUC11B, complete sequence	rep_cluster_570	MOBQ			mobilizable
NZ_CP016720_1	NZ_CP016720.1	59284	PLSDB_version_2019_03_05	0	True	Lactococcus lactis subsp. lactis strain UC11 plasmid pUC11A, complete sequence	rep_cluster_2422	MOB_Unknown			mobilizable
NZ_CP020483_1	NZ_CP020483.1	1761	PLSDB_version_2019_03_05	5396	True	Campylobacter helveticus strain ATCC 51209 plasmid pHELV-5, complete sequence					non-mobilizable
NZ_CP020482_1	NZ_CP020482.1	1698	PLSDB_version_2019_03_05	5395	True	Campylobacter helveticus strain ATCC 51209 plasmid pHELV-4, complete sequence	rep_cluster_1870				non-mobilizable
NZ_CP020481_1	NZ_CP020481.1	3279	PLSDB_version_2019_03_05	681	True	Campylobacter helveticus strain ATCC 51209 plasmid pHELV-3, complete sequence	rep_cluster_916				non-mobilizable
NZ_CP020480_1	NZ_CP020480.1	34012	PLSDB_version_2019_03_05	5394	True	Campylobacter helveticus strain ATCC 51209 plasmid pHELV-2, complete sequence		MOBP			mobilizable
NZ_CP020479_1	NZ_CP020479.1	72019	PLSDB_version_2019_03_05	5393	True	Campylobacter helveticus strain ATCC 51209 plasmid pHELV-1, complete sequence					non-mobilizable
NZ_LT635895_1	NZ_LT635895.1	2780	PLSDB_version_2019_03_05	7256	True	Buchnera aphidicola (Cinara pseudotaxifoliae) strain BCipseudotaxifoliae genome assembly, plasmid: pTrp					non-mobilizable
NZ_LT635894_1	NZ_LT635894.1	5996	PLSDB_version_2019_03_05	7255	True	Buchnera aphidicola (Cinara pseudotaxifoliae) strain BCipseudotaxifoliae genome assembly, plasmid: pLeu					non-mobilizable
NZ_LN890287_1	NZ_LN890287.1	2509	PLSDB_version_2019_03_05	7034	True	Buchnera aphidicola (Tuberolachnus salignus) strain BTs genome assembly, plasmid: pTrp					non-mobilizable
NZ_LN890286_1	NZ_LN890286.1	6529	PLSDB_version_2019_03_05	1974	True	Buchnera aphidicola (Tuberolachnus salignus) strain BTs genome assembly, plasmid: pLeu					non-mobilizable
NZ_LT667502_1	NZ_LT667502.1	2904	PLSDB_version_2019_03_05	7259	True	Buchnera aphidicola strain BCifornacula genome assembly, plasmid: pTrp					non-mobilizable
NZ_LT667501_1	NZ_LT667501.1	6126	PLSDB_version_2019_03_05	7258	True	Buchnera aphidicola strain BCifornacula genome assembly, plasmid: pLeu					non-mobilizable
NZ_LT667504_1	NZ_LT667504.1	8214	PLSDB_version_2019_03_05	7261	True	Buchnera aphidicola (Cinara confinis) strain BCiconfinis genome assembly, plasmid: pLeuTrp					non-mobilizable
NZ_CP008851_1	NZ_CP008851.1	74749	PLSDB_version_2019_03_05	0	True	Acinetobacter baumannii strain AC29 plasmid pAC29b, complete sequence	rep_cluster_734		MPF_F		non-mobilizable
NZ_CP008850_1	NZ_CP008850.1	8737	PLSDB_version_2019_03_05	0	True	Acinetobacter baumannii strain AC29 plasmid pAC29a, complete sequence	rep_cluster_1172,rep_cluster_1903				non-mobilizable
NZ_CP013412_1	NZ_CP013412.1	157775	PLSDB_version_2019_03_05	3845	True	Burkholderia thailandensis strain 2002721643 plasmid p2002721643, complete sequence	rep_cluster_465				non-mobilizable
NZ_CP016630_1	NZ_CP016630.1	44763	PLSDB_version_2019_03_05	76	True	Lactobacillus johnsonii strain BS15 plasmid LJBSp1, complete sequence	rep_cluster_324				non-mobilizable
NZ_CP015305_1	NZ_CP015305.1	7502	PLSDB_version_2019_03_05	714	True	Chlamydia trachomatis strain E-DK-20 plasmid CtrE-DK-20_plasmid, complete sequence	rep_cluster_308				non-mobilizable
NZ_CP015301_1	NZ_CP015301.1	7493	PLSDB_version_2019_03_05	714	True	Chlamydia trachomatis strain E-8873 plasmid CtrE-8873_plasmid, complete sequence	rep_cluster_308				non-mobilizable
NZ_CP015337_1	NZ_CP015337.1	5225	PLSDB_version_2019_03_05	4693	True	Borrelia hermsii HS1 isolate Browne Mountain plasmid pR sequence					non-mobilizable
NZ_CP015336_1	NZ_CP015336.1	26961	PLSDB_version_2019_03_05	4692	True	Borrelia hermsii HS1 isolate Browne Mountain plasmid lpF27, complete sequence					non-mobilizable
NZ_CP015335_1	NZ_CP015335.1	6540	PLSDB_version_2019_03_05	4691	True	Borrelia hermsii HS1 isolate Browne Mountain plasmid cp6.5, complete sequence					non-mobilizable
NZ_CP015334_1	NZ_CP015334.1	27366	PLSDB_version_2019_03_05	4690	True	Borrelia hermsii HS1 isolate Browne Mountain plasmid lpG27, complete sequence					non-mobilizable
NZ_CP015333_1	NZ_CP015333.1	46648	PLSDB_version_2019_03_05	4690	True	Borrelia hermsii HS1 isolate Browne Mountain plasmid lpV47, complete sequence					non-mobilizable
NZ_CP015332_1	NZ_CP015332.1	27618	PLSDB_version_2019_03_05	4689	True	Borrelia hermsii HS1 isolate Browne Mountain plasmid lpT28, complete sequence					non-mobilizable
NZ_CP015331_1	NZ_CP015331.1	31123	PLSDB_version_2019_03_05	4688	True	Borrelia hermsii HS1 isolate Browne Mountain plasmid lpN31, complete sequence					non-mobilizable
NZ_CP014871_1	NZ_CP014871.1	27074	PLSDB_version_2019_03_05	4595	True	Borrelia hermsii HS1 isolate Browne Mountain plasmid lpE27, complete sequence					non-mobilizable
NZ_CP014792_1	NZ_CP014792.1	58207	PLSDB_version_2019_03_05	4575	True	Borrelia hermsii HS1 isolate Browne Mountain plasmid lpB58, complete sequence					non-mobilizable
NZ_CP014351_1	NZ_CP014351.1	27881	PLSDB_version_2019_03_05	4503	True	Borrelia hermsii HS1 isolate Browne Mountain plasmid cp28, complete sequence					non-mobilizable
NZ_CP014350_1	NZ_CP014350.1	182863	PLSDB_version_2019_03_05	3048	True	Borrelia hermsii HS1 isolate Browne Mountain plasmid megaplasmid, complete sequence					non-mobilizable
NZ_CP015307_1	NZ_CP015307.1	7493	PLSDB_version_2019_03_05	714	True	Chlamydia trachomatis strain F-6068 plasmid CtrF-6068_plasmid, complete sequence	rep_cluster_308				non-mobilizable
NZ_CP015303_1	NZ_CP015303.1	7502	PLSDB_version_2019_03_05	714	True	Chlamydia trachomatis strain E-32931 plasmid CtrE-32931_plasmid, complete sequence	rep_cluster_308				non-mobilizable
NZ_CP015148_1	NZ_CP015148.1	5813	PLSDB_version_2019_03_05	4641	True	Acinetobacter pittii strain IEC338SC plasmid pIEC338SC3, complete sequence	rep_cluster_1189				non-mobilizable
NZ_CP015147_1	NZ_CP015147.1	5562	PLSDB_version_2019_03_05	4640	True	Acinetobacter pittii strain IEC338SC plasmid pIEC338SC2, complete sequence	rep_cluster_1219				non-mobilizable
NZ_CP015146_1	NZ_CP015146.1	10498	PLSDB_version_2019_03_05	0	True	Acinetobacter pittii strain IEC338SC plasmid pIEC338SCOX, complete sequence	rep_cluster_1364	MOBQ			mobilizable
NZ_CP011023_1	NZ_CP011023.1	91229	PLSDB_version_2019_03_05	3977	True	Bacillus pumilus strain SH-B9 plasmid pSHB9, complete sequence	rep_cluster_1988				non-mobilizable
NZ_AP014885_1	NZ_AP014885.1	2278	PLSDB_version_2019_03_05	3284	True	Acetobacter pasteurianus NBRC 101655 plasmid plasmid4 DNA, complete genome					non-mobilizable
NZ_AP014884_1	NZ_AP014884.1	2799	PLSDB_version_2019_03_05	3283	True	Acetobacter pasteurianus NBRC 101655 plasmid plasmid3 DNA, complete genome		MOBQ			mobilizable
NZ_AP014883_1	NZ_AP014883.1	6331	PLSDB_version_2019_03_05	3282	True	Acetobacter pasteurianus NBRC 101655 plasmid plasmid2 DNA, complete genome		MOBP			mobilizable
NZ_AP014882_1	NZ_AP014882.1	187193	PLSDB_version_2019_03_05	0	True	Acetobacter pasteurianus NBRC 101655 plasmid plasmid1 DNA, complete genome	rep_cluster_1288	MOBF,MOBP			mobilizable
NZ_CP013668_1	NZ_CP013668.1	37320	PLSDB_version_2019_03_05	542	True	Coxiella burnetii strain 3262 plasmid QpH1, complete sequence	rep_cluster_478				non-mobilizable
NZ_CP014473_1	NZ_CP014473.1	65774	PLSDB_version_2019_03_05	2274	True	Bacillus subtilis subsp. natto strain CGMCC 2108 plasmid unnamed2, complete sequence		MOBP	MPF_T		conjugative
NZ_CP014472_1	NZ_CP014472.1	5820	PLSDB_version_2019_03_05	170	True	Bacillus subtilis subsp. natto strain CGMCC 2108 plasmid unnamed1, complete sequence	Col(SD853)	MOBV,MOBV			mobilizable
NZ_AP014803_1	NZ_AP014803.1	60897	PLSDB_version_2019_03_05	3255	True	Rhodovulum sulfidophilum plasmid Plasmid3 DNA, complete genome, strain: DSM 2351	rep_cluster_252				non-mobilizable
NZ_AP014802_1	NZ_AP014802.1	106137	PLSDB_version_2019_03_05	3254	True	Rhodovulum sulfidophilum plasmid Plasmid2 DNA, complete genome, strain: DSM 2351	rep_cluster_565	MOBP			mobilizable
NZ_AP014801_1	NZ_AP014801.1	111306	PLSDB_version_2019_03_05	3253	True	Rhodovulum sulfidophilum plasmid Plasmid1 DNA, complete genome, strain: DSM 2351	rep_cluster_567				non-mobilizable
NZ_CP010991_1	NZ_CP010991.1	121382	PLSDB_version_2019_03_05	3968	True	Pseudonocardia sp. EC080625-04 plasmid pFRP1-2, complete sequence		MOBF			mobilizable
NZ_CP010990_1	NZ_CP010990.1	297301	PLSDB_version_2019_03_05	3968	True	Pseudonocardia sp. EC080625-04 plasmid pFRP1-1, complete sequence	rep_cluster_235	MOBF			mobilizable
NZ_CP011869_1	NZ_CP011869.1	242173	PLSDB_version_2019_03_05	4118	True	Pseudonocardia sp. HH130629-09 plasmid pLS1-1, complete sequence	rep_cluster_235	MOBF			mobilizable
NZ_CP013181_1	NZ_CP013181.1	6045	PLSDB_version_2019_03_05	630	True	Aeromonas hydrophila strain JBN2301 plasmid 3, complete sequence	rep_cluster_2020	MOBV			mobilizable
NZ_CP013180_1	NZ_CP013180.1	6162	PLSDB_version_2019_03_05	477	True	Aeromonas hydrophila strain JBN2301 plasmid 2, complete sequence	rep_cluster_1069	MOBP			mobilizable
NZ_CP013179_1	NZ_CP013179.1	6318	PLSDB_version_2019_03_05	0	True	Aeromonas hydrophila strain JBN2301 plasmid 1, complete sequence	rep_cluster_1195				non-mobilizable
NZ_CP012956_1	NZ_CP012956.1	47457	PLSDB_version_2019_03_05	0	True	Acinetobacter baumannii strain D36 plasmid pD36-4, complete sequence	rep_cluster_1656				non-mobilizable
NZ_CP012955_1	NZ_CP012955.1	9276	PLSDB_version_2019_03_05	0	True	Acinetobacter baumannii strain D36 plasmid pD36-3, complete sequence	rep_cluster_1172				non-mobilizable
NZ_CP012954_1	NZ_CP012954.1	6078	PLSDB_version_2019_03_05	210	True	Acinetobacter baumannii strain D36 plasmid pRAY* (pD36-2), complete sequence		MOBP			mobilizable
NZ_CP012953_1	NZ_CP012953.1	4754	PLSDB_version_2019_03_05	4289	True	Acinetobacter baumannii strain D36 plasmid pD36-1, complete sequence		MOBP			mobilizable
NZ_CP012910_1	NZ_CP012910.1	242716	PLSDB_version_2019_03_05	2171	True	Ketogulonicigenium vulgare strain Hbe602 plasmid 2, complete sequence	rep_cluster_33				non-mobilizable
NZ_CP012909_1	NZ_CP012909.1	267988	PLSDB_version_2019_03_05	2168	True	Ketogulonicigenium vulgare strain Hbe602 plasmid 1, complete sequence	IncP	MOBP	MPF_T		conjugative
NZ_CP010826_1	NZ_CP010826.1	78727	PLSDB_version_2019_03_05	3934	True	Thermus aquaticus Y51MC23 plasmid pTA78, complete sequence	rep_cluster_1113				non-mobilizable
NZ_CP010825_1	NZ_CP010825.1	69906	PLSDB_version_2019_03_05	160	True	Thermus aquaticus Y51MC23 plasmid pTA69, complete sequence			MPF_T		non-mobilizable
NZ_CP010824_1	NZ_CP010824.1	16597	PLSDB_version_2019_03_05	1005	True	Thermus aquaticus Y51MC23 plasmid pTA16, complete sequence	rep_cluster_1779				non-mobilizable
NZ_CP010823_1	NZ_CP010823.1	14448	PLSDB_version_2019_03_05	3933	True	Thermus aquaticus Y51MC23 plasmid pTA14, complete sequence	rep_cluster_581				non-mobilizable
NZ_CP012919_1	NZ_CP012919.1	156480	PLSDB_version_2019_03_05	4284	True	Azospirillum brasilense strain Sp7 plasmid ABSP7_p5, complete sequence	rep_cluster_771				non-mobilizable
NZ_CP012918_1	NZ_CP012918.1	206714	PLSDB_version_2019_03_05	4283	True	Azospirillum brasilense strain Sp7 plasmid ABSP7_p4, complete sequence					non-mobilizable
NZ_CP012917_1	NZ_CP012917.1	645064	PLSDB_version_2019_03_05	3675	True	Azospirillum brasilense strain Sp7 plasmid ABSP7_p3, complete sequence					non-mobilizable
NZ_CP012916_1	NZ_CP012916.1	819020	PLSDB_version_2019_03_05	3673	True	Azospirillum brasilense strain Sp7 plasmid ABSP7_p2, complete sequence					non-mobilizable
NZ_CP012915_1	NZ_CP012915.1	1754523	PLSDB_version_2019_03_05	3672	True	Azospirillum brasilense strain Sp7 plasmid ABSP7_p1, complete sequence	rep_cluster_622				non-mobilizable
NZ_CP004408_1	NZ_CP004408.1	2062	PLSDB_version_2019_03_05	0	True	Lactobacillus plantarum DOMLa plasmid plasmid200, complete sequence	rep_cluster_689				non-mobilizable
NZ_CP004407_1	NZ_CP004407.1	9253	PLSDB_version_2019_03_05	0	True	Lactobacillus plantarum DOMLa plasmid plasmid100, complete sequence					non-mobilizable
NZ_CP011146_1	NZ_CP011146.1	259749	PLSDB_version_2019_03_05	4005	True	Bacillus cereus strain FORC_013 plasmid pFORC13, complete sequence	rep_cluster_1738	MOBP			mobilizable
NZ_CP013665_1	NZ_CP013665.1	33703	PLSDB_version_2019_03_05	0	True	Xanthomonas citri pv. citri strain jx-6 plasmid pXAC33, complete sequence	rep_cluster_429				non-mobilizable
NZ_CP013664_1	NZ_CP013664.1	64919	PLSDB_version_2019_03_05	0	True	Xanthomonas citri pv. citri strain jx-6 plasmid pXAC64, complete sequence	rep_cluster_429,rep_cluster_461	MOBF,MOBP	MPF_T		conjugative
NZ_CP012032_1	NZ_CP012032.1	59545	PLSDB_version_2019_03_05	4133	True	Leptospira borgpetersenii serovar Ballum strain 56604 plasmid lbp2, complete sequence					non-mobilizable
NZ_CP012031_1	NZ_CP012031.1	65435	PLSDB_version_2019_03_05	4132	True	Leptospira borgpetersenii serovar Ballum strain 56604 plasmid lbp1, complete sequence					non-mobilizable
NZ_CP009849_1	NZ_CP009849.1	64049	PLSDB_version_2019_03_05	15	True	Vibrio parahaemolyticus strain FORC_004 plasmid pFORC4, complete sequence	rep_cluster_1486	MOBC			mobilizable
NZ_CP007214_1	NZ_CP007214.1	197362	PLSDB_version_2019_03_05	3612	True	Burkholderia plantarii strain ATCC 43733 plasmid bpln_1p, complete sequence	rep_cluster_1107	MOBF	MPF_F		conjugative
NZ_CP009431_1	NZ_CP009431.1	151240	PLSDB_version_2019_03_05	3778	True	Sphingopyxis macrogoltabida strain 203 plasmid, complete sequence	rep_cluster_2256	MOBF			mobilizable
NZ_CP009430_1	NZ_CP009430.1	422455	PLSDB_version_2019_03_05	3777	True	Sphingopyxis macrogoltabida strain 203 plasmid, complete sequence			MPF_F		non-mobilizable
NZ_CP012699_1	NZ_CP012699.1	93808	PLSDB_version_2019_03_05	4241	True	Microbacterium sp. No. 7 plasmid B, complete sequence					non-mobilizable
NZ_CP012698_1	NZ_CP012698.1	135111	PLSDB_version_2019_03_05	4240	True	Microbacterium sp. No. 7 plasmid A, complete sequence	rep_cluster_1579				non-mobilizable
NZ_CP010872_1	NZ_CP010872.1	156079	PLSDB_version_2019_03_05	1482	True	Confluentimicrobium sp. EMB200-NS6 plasmid pNS6003, complete sequence	rep_cluster_231	MOBP,MOBP	MPF_T		conjugative
NZ_CP010871_1	NZ_CP010871.1	157294	PLSDB_version_2019_03_05	1482	True	Confluentimicrobium sp. EMB200-NS6 plasmid pNS6002, complete sequence	rep_cluster_160	MOBP	MPF_T		conjugative
NZ_CP010870_1	NZ_CP010870.1	184737	PLSDB_version_2019_03_05	1482	True	Confluentimicrobium sp. EMB200-NS6 plasmid pNS6001, complete sequence	rep_cluster_599	MOBP	MPF_T		conjugative
NZ_CP009255_1	NZ_CP009255.1	3048	PLSDB_version_2019_03_05	3740	True	Buchnera aphidicola (Aphis glycines) strain BAg plasmid pTrp, complete sequence					non-mobilizable
NZ_CP009254_1	NZ_CP009254.1	7639	PLSDB_version_2019_03_05	3739	True	Buchnera aphidicola (Aphis glycines) strain BAg plasmid pLeu, complete sequence	rep_cluster_1374				non-mobilizable
NZ_CP012476_1	NZ_CP012476.1	31475	PLSDB_version_2019_03_05	4192	True	Bacillus clausii strain ENTPro plasmid, complete sequence	rep_cluster_258				non-mobilizable
NZ_CP011453_2	NZ_CP011453.2	88815	PLSDB_version_2019_03_05	4062	True	Altererythrobacter atlanticus strain 26DY36 plasmid, complete sequence	rep_cluster_545				non-mobilizable
NZ_CP012592_1	NZ_CP012592.1	5458	PLSDB_version_2019_03_05	3060	True	Candidatus Profftella armatura strain YCPA plasmid, complete sequence	rep_cluster_1361				non-mobilizable
NZ_CP012486_1	NZ_CP012486.1	7703	PLSDB_version_2019_03_05	4197	True	Bacillus cereus strain NJ-W plasmid plasmid-37, complete sequence					non-mobilizable
NZ_CP012485_1	NZ_CP012485.1	11744	PLSDB_version_2019_03_05	1076	True	Bacillus cereus strain NJ-W plasmid plasmid-32, complete sequence	rep_cluster_1836	MOBV			mobilizable
NZ_CP012484_1	NZ_CP012484.1	9032	PLSDB_version_2019_03_05	4196	True	Bacillus cereus strain NJ-W plasmid plasmid-35-36, complete sequence		MOBV			mobilizable
NZ_CP009222_1	NZ_CP009222.1	30739	PLSDB_version_2019_03_05	0	True	Corynebacterium deserti GIMN1.010 plasmid pCdes2, complete sequence		MOBF			mobilizable
NZ_CP009221_1	NZ_CP009221.1	31005	PLSDB_version_2019_03_05	3725	True	Corynebacterium deserti GIMN1.010 plasmid pCdes1, complete sequence		MOBF			mobilizable
NZ_CP012267_1	NZ_CP012267.1	197338	PLSDB_version_2019_03_05	4168	True	Cronobacter dublinensis subsp. dublinensis LMG 23823 plasmid pCDU1, complete sequence	IncFIB,rep_cluster_574				non-mobilizable
NZ_CP012265_1	NZ_CP012265.1	151491	PLSDB_version_2019_03_05	4168	True	Cronobacter condimenti 1330 strain LMG 26250 plasmid pCCO1, complete sequence	IncFIB,rep_cluster_574				non-mobilizable
NZ_CP012258_1	NZ_CP012258.1	129777	PLSDB_version_2019_03_05	525	True	Cronobacter universalis NCTC 9529 plasmid pCUNV1, complete sequence	IncFIB,rep_cluster_574				non-mobilizable
NZ_CP012399_1	NZ_CP012399.1	849688	PLSDB_version_2019_03_05	4181	True	Chelatococcus sp. CO-6 plasmid pCO-6, complete sequence					non-mobilizable
NZ_CP012368_1	NZ_CP012368.1	41490	PLSDB_version_2019_03_05	0	True	Enterococcus durans strain KLDS6.0933 plasmid unnamed 2, complete sequence	rep_cluster_183,rep_cluster_185	MOBV			mobilizable
NZ_CP012367_1	NZ_CP012367.1	163286	PLSDB_version_2019_03_05	0	True	Enterococcus durans strain KLDS6.0933 plasmid unnamed 1, complete sequence	rep_cluster_893				non-mobilizable
NZ_CP012386_1	NZ_CP012386.1	41486	PLSDB_version_2019_03_05	0	True	Enterococcus durans strain KLDS 6.0930 plasmid unnamed 2, complete sequence	rep_cluster_183,rep_cluster_185	MOBV			mobilizable
NZ_CP012385_1	NZ_CP012385.1	163303	PLSDB_version_2019_03_05	0	True	Enterococcus durans strain KLDS 6.0930 plasmid unnamed 1, complete sequence	rep_cluster_893				non-mobilizable
NZ_CP011788_1	NZ_CP011788.1	3465	PLSDB_version_2019_03_05	4100	True	Candidatus Baumannia cicadellinicola strain B-GSS plasmid, complete sequence	rep_cluster_1539				non-mobilizable
NZ_CP012161_1	NZ_CP012161.1	31560	PLSDB_version_2019_03_05	4158	True	Octadecabacter temperatus strain SB1 plasmid OSB_p1, complete sequence	rep_cluster_615				non-mobilizable
NZ_CP011933_1	NZ_CP011933.1	70055	PLSDB_version_2019_03_05	3184	True	Leptospira interrogans serovar Manilae strain UP-MMC-NIID LP plasmid pLIMLP1, complete sequence	rep_cluster_216				non-mobilizable
NZ_CP010866_1	NZ_CP010866.1	5812	PLSDB_version_2019_03_05	3948	True	Marinovum algicola DG 898 plasmid pMaD11, complete sequence	rep_cluster_1673				non-mobilizable
NZ_CP010865_1	NZ_CP010865.1	52512	PLSDB_version_2019_03_05	3947	True	Marinovum algicola DG 898 plasmid pMaD10, complete sequence	rep_cluster_252				non-mobilizable
NZ_CP010864_1	NZ_CP010864.1	98626	PLSDB_version_2019_03_05	3946	True	Marinovum algicola DG 898 plasmid pMaD9, complete sequence					non-mobilizable
NZ_CP010863_1	NZ_CP010863.1	111292	PLSDB_version_2019_03_05	3945	True	Marinovum algicola DG 898 plasmid pMaD8, complete sequence	rep_cluster_361				non-mobilizable
NZ_CP010861_1	NZ_CP010861.1	126126	PLSDB_version_2019_03_05	1482	True	Marinovum algicola DG 898 plasmid pMaD6, complete sequence	rep_cluster_579	MOBP	MPF_T		conjugative
NZ_CP010860_1	NZ_CP010860.1	143401	PLSDB_version_2019_03_05	3943	True	Marinovum algicola DG 898 plasmid pMaD5, complete sequence					non-mobilizable
NZ_CP010859_1	NZ_CP010859.1	187673	PLSDB_version_2019_03_05	3942	True	Marinovum algicola DG 898 plasmid pMaD4, complete sequence	rep_cluster_547				non-mobilizable
NZ_CP010857_1	NZ_CP010857.1	239750	PLSDB_version_2019_03_05	3940	True	Marinovum algicola DG 898 plasmid pMaD2, complete sequence	rep_cluster_548				non-mobilizable
NZ_CP010856_1	NZ_CP010856.1	254955	PLSDB_version_2019_03_05	3939	True	Marinovum algicola DG 898 plasmid pMaD1, complete sequence	rep_cluster_392,rep_cluster_610	MOBP	MPF_T		conjugative
NZ_CP011963_1	NZ_CP011963.1	36574	PLSDB_version_2019_03_05	0	True	Xanthomonas oryzae pv. oryzicola strain CFBP2286 plasmid, complete sequence		MOBF	MPF_T		conjugative
NZ_FO818639_1	NZ_FO818639.1	8117	PLSDB_version_2019_03_05	6977	True	Xenorhabdus bovienii str. CS03 plasmid XBC_p, complete genome					non-mobilizable
NZ_FO818638_1	NZ_FO818638.1	177250	PLSDB_version_2019_03_05	6976	True	Xenorhabdus bovienii str. CS03 megaplasmid, complete genome	rep_cluster_1003				non-mobilizable
NZ_CP010016_1	NZ_CP010016.1	326388	PLSDB_version_2019_03_05	3845	True	Burkholderia thailandensis 34 plasmid, complete sequence	rep_cluster_2012,rep_cluster_465				non-mobilizable
NZ_CP009547_1	NZ_CP009547.1	305110	PLSDB_version_2019_03_05	3795	True	Burkholderia sp. 2002721687 plasmid pBTU, complete sequence	rep_cluster_523	MOBF	MPF_F		conjugative
NZ_CP006727_1	NZ_CP006727.1	54986	PLSDB_version_2019_03_05	3538	True	Leptospira interrogans serovar Linhai str. 56609 plasmid lcp3, complete sequence	rep_cluster_792				non-mobilizable
NZ_CP006726_1	NZ_CP006726.1	56757	PLSDB_version_2019_03_05	3184	True	Leptospira interrogans serovar Linhai str. 56609 plasmid lcp2, complete sequence	rep_cluster_216				non-mobilizable
NZ_CP006725_1	NZ_CP006725.1	67282	PLSDB_version_2019_03_05	3184	True	Leptospira interrogans serovar Linhai str. 56609 plasmid lcp1, complete sequence	rep_cluster_216				non-mobilizable
NZ_LN554854_1	NZ_LN554854.1	3856	PLSDB_version_2019_03_05	7005	True	Moritella viscosa genome assembly MVIS1, plasmid : pMVIS39					non-mobilizable
NZ_LN554853_1	NZ_LN554853.1	4059	PLSDB_version_2019_03_05	7004	True	Moritella viscosa genome assembly MVIS1, plasmid : pMVIS41					non-mobilizable
NZ_CP009980_1	NZ_CP009980.1	181674	PLSDB_version_2019_03_05	161	True	Bacillus anthracis strain Ames plasmid unnamed1, complete sequence	rep_cluster_125	MOBP	MPF_T		conjugative
NZ_CP009979_1	NZ_CP009979.1	94831	PLSDB_version_2019_03_05	496	True	Bacillus anthracis strain Ames plasmid unnamed2, complete sequence	rep_cluster_163	MOBP	MPF_T		conjugative
NZ_CP009532_1	NZ_CP009532.1	6396	PLSDB_version_2019_03_05	3792	True	Lactobacillus sp. wkB8 plasmid wkB8_plasmid, complete sequence					non-mobilizable
NZ_AP014682_1	NZ_AP014682.1	40971	PLSDB_version_2019_03_05	0	True	Lactobacillus hokkaidonensis plasmid pLOOC260-2 DNA, complete genome	rep_cluster_707	MOBP,MOBQ	MPF_T		conjugative
NZ_AP014681_1	NZ_AP014681.1	81630	PLSDB_version_2019_03_05	0	True	Lactobacillus hokkaidonensis plasmid pLOOC260-1 DNA, complete genome	rep_cluster_1058,rep_cluster_172,rep_cluster_2119	MOBQ			mobilizable
NZ_CP005989_1	NZ_CP005989.1	9820	PLSDB_version_2019_03_05	3510	True	Acidithiobacillus caldus ATCC 51756 plasmid pACA1.2, complete sequence	rep_cluster_1548				non-mobilizable
NZ_CP005988_1	NZ_CP005988.1	27536	PLSDB_version_2019_03_05	917	True	Acidithiobacillus caldus ATCC 51756 plasmid pACA1.1, complete sequence	rep_cluster_355	MOBQ			mobilizable
NZ_CP005987_1	NZ_CP005987.1	171972	PLSDB_version_2019_03_05	2433	True	Acidithiobacillus caldus ATCC 51756 plasmid megaplasmid mpAca1.1, complete sequence					non-mobilizable
NZ_CP004389_1	NZ_CP004389.1	192380	PLSDB_version_2019_03_05	3490	True	Thalassospira xiamenensis M-5 = DSM 17429 plasmid, complete genome					non-mobilizable
NC_022778_1	NC_022778.1	58369	PLSDB_version_2019_03_05	904	True	Clostridium tetani 12124569, plasmid p12124569, complete sequence	rep_cluster_256				non-mobilizable
NC_022542_1	NC_022542.1	41950	PLSDB_version_2019_03_05	0	True	Xanthomonas fuscans subsp. fuscans str. 4834-R, plasmid plc, complete genome	rep_cluster_1991	MOBF	MPF_T		conjugative
NC_022540_1	NC_022540.1	19514	PLSDB_version_2019_03_05	3098	True	Xanthomonas fuscans subsp. fuscans str. 4834-R, plasmid plb, complete genome		MOBP	MPF_T		conjugative
NC_022539_1	NC_022539.1	45224	PLSDB_version_2019_03_05	0	True	Xanthomonas fuscans subsp. fuscans str. 4834-R, plasmid pla, complete genome		MOBP	MPF_T		conjugative
NC_022534_1	NC_022534.1	38222	PLSDB_version_2019_03_05	3095	True	Plautia stali symbiont plasmid pPstS2 DNA, complete genome	rep_cluster_972				non-mobilizable
NC_022533_1	NC_022533.1	19174	PLSDB_version_2019_03_05	3094	True	Plautia stali symbiont plasmid pPstS1 DNA, complete genome		MOBC	MPF_T		conjugative
NC_021996_1	NC_021996.1	4072	PLSDB_version_2019_03_05	0	True	Enterococcus faecium Aus0085 plasmid p5, complete sequence	rep_cluster_2146	MOBV			mobilizable
NC_021995_1	NC_021995.1	67314	PLSDB_version_2019_03_05	0	True	Enterococcus faecium Aus0085 plasmid p2, complete sequence	rep_cluster_889	MOBP	MPF_T		conjugative
NC_021990_1	NC_021990.1	2189	PLSDB_version_2019_03_05	0	True	Enterococcus faecium Aus0085 plasmid p6, complete sequence	rep_cluster_943				non-mobilizable
NC_021989_1	NC_021989.1	9319	PLSDB_version_2019_03_05	0	True	Enterococcus faecium Aus0085 plasmid p4, complete sequence	rep_cluster_1742	MOBP			mobilizable
NC_021988_1	NC_021988.1	31004	PLSDB_version_2019_03_05	0	True	Enterococcus faecium Aus0085 plasmid p3, complete sequence	rep_cluster_185				non-mobilizable
NC_021987_1	NC_021987.1	130716	PLSDB_version_2019_03_05	0	True	Enterococcus faecium Aus0085 plasmid p1, complete sequence	rep_cluster_889,rep_cluster_893				non-mobilizable
NC_018265_1	NC_018265.1	199075	PLSDB_version_2019_03_05	2704	True	Melissococcus plutonius DAT561 plasmid 1 DNA, nearly complete genome	rep_cluster_184				non-mobilizable
NC_017561_1	NC_017561.1	26180	PLSDB_version_2019_03_05	2058	True	Xylella fastidiosa subsp. fastidiosa GB514 plasmid, complete sequence	rep_cluster_1443	MOBP	MPF_T		conjugative
NC_017557_1	NC_017557.1	24837	PLSDB_version_2019_03_05	2627	True	Xanthomonas albilineans str. GPE PC73, plasmid, complete genome		MOBF	MPF_T		conjugative
NC_017556_1	NC_017556.1	31555	PLSDB_version_2019_03_05	2626	True	Xanthomonas albilineans str. GPE PC73, plasmid, complete genome		MOBF	MPF_T		conjugative
NC_017555_1	NC_017555.1	27212	PLSDB_version_2019_03_05	2625	True	Xanthomonas albilineans str. GPE PC73, plasmid, complete genome	rep_cluster_1417	MOBP	MPF_T		conjugative
NC_017472_1	NC_017472.1	78145	PLSDB_version_2019_03_05	2622	True	Lactobacillus amylovorus GRL 1118 plasmid2, complete sequence	rep_cluster_240				non-mobilizable
NC_017471_1	NC_017471.1	4541	PLSDB_version_2019_03_05	2621	True	Lactobacillus amylovorus GRL 1118 plasmid1, complete sequence					non-mobilizable
NC_017438_1	NC_017438.1	7480	PLSDB_version_2019_03_05	714	True	Chlamydia trachomatis A2497 plasmid Plasmid0001, complete sequence	rep_cluster_308				non-mobilizable
NC_017266_1	NC_017266.1	99286	PLSDB_version_2019_03_05	0	True	Yersinia pestis biovar Medievalis str. Harbin 35 plasmid pMT, complete sequence	IncFIB				non-mobilizable
NC_017264_1	NC_017264.1	9600	PLSDB_version_2019_03_05	0	True	Yersinia pestis biovar Medievalis str. Harbin 35 plasmid pPCP, complete sequence	rep_cluster_2350			MOBP	mobilizable
NC_017263_1	NC_017263.1	68552	PLSDB_version_2019_03_05	0	True	Yersinia pestis biovar Medievalis str. Harbin 35 plasmid pCD, complete sequence	IncFII,rep_cluster_645	MOBF			mobilizable
NC_017134_1	NC_017134.1	191443	PLSDB_version_2019_03_05	0	True	Acetobacter pasteurianus IFO 3283-32 plasmid pAPA32-012 DNA, complete genome		MOBP			mobilizable
NC_017130_1	NC_017130.1	191419	PLSDB_version_2019_03_05	0	True	Acetobacter pasteurianus IFO 3283-26 plasmid pAPA26-013 DNA, complete genome		MOBP			mobilizable
NC_017101_1	NC_017101.1	191427	PLSDB_version_2019_03_05	0	True	Acetobacter pasteurianus IFO 3283-03 plasmid pAPA03-010 DNA, complete genome		MOBP			mobilizable
NC_017136_1	NC_017136.1	191411	PLSDB_version_2019_03_05	0	True	Acetobacter pasteurianus IFO 3283-12 plasmid pAPA12-014 DNA, complete genome		MOBP			mobilizable
NC_015853_1	NC_015853.1	14110	PLSDB_version_2019_03_05	917	True	Acidithiobacillus caldus SM-1 plasmid pLAtc2, complete sequence		MOBQ			mobilizable
NC_015854_1	NC_015854.1	29704	PLSDB_version_2019_03_05	917	True	Acidithiobacillus caldus SM-1 plasmid pLAtc3, complete sequence	rep_cluster_355	MOBQ			mobilizable
NC_015852_1	NC_015852.1	9778	PLSDB_version_2019_03_05	2434	True	Acidithiobacillus caldus SM-1 plasmid pLAtc1, complete sequence	IncQ2	MOBP			mobilizable
NC_015851_1	NC_015851.1	251782	PLSDB_version_2019_03_05	2433	True	Acidithiobacillus caldus SM-1 megaplasmid, complete sequence					non-mobilizable
NC_013215_1	NC_013215.1	1815	PLSDB_version_2019_03_05	1914	True	Acetobacter pasteurianus IFO 3283-01 plasmid pAPA01-060 DNA, complete genome					non-mobilizable
NC_013214_1	NC_013214.1	3035	PLSDB_version_2019_03_05	1913	True	Acetobacter pasteurianus IFO 3283-01 plasmid pAPA01-050 DNA, complete genome					non-mobilizable
NC_013213_1	NC_013213.1	3204	PLSDB_version_2019_03_05	1912	True	Acetobacter pasteurianus IFO 3283-01 plasmid pAPA01-040 DNA, complete genome		MOBQ			mobilizable
NC_013212_1	NC_013212.1	49961	PLSDB_version_2019_03_05	0	True	Acetobacter pasteurianus IFO 3283-01 plasmid pAPA01-030 DNA, complete genome	rep_cluster_762	MOBP,MOBQ			mobilizable
NC_013211_1	NC_013211.1	182940	PLSDB_version_2019_03_05	0	True	Acetobacter pasteurianus IFO 3283-01 plasmid pAPA01-020 DNA, complete genome	rep_cluster_1288	MOBP	MPF_I		conjugative
NC_013210_1	NC_013210.1	191799	PLSDB_version_2019_03_05	0	True	Acetobacter pasteurianus IFO 3283-01 plasmid pAPA01-011 DNA, complete genome		MOBP			mobilizable
NC_012040_1	NC_012040.1	46201	PLSDB_version_2019_03_05	1797	True	Campylobacter lari RM2100 megaplasmid pCL2100, complete sequence	rep_cluster_1853	MOBP	MPF_T		conjugative
NC_010813_1	NC_010813.1	29037	PLSDB_version_2019_03_05	1626	True	Corynebacterium aurimucosum plasmid pET44827, strain DSM 44827	rep_cluster_1173	MOBF			mobilizable
NC_009705_1	NC_009705.1	153140	PLSDB_version_2019_03_05	1435	True	Yersinia pseudotuberculosis IP 31758 plasmid plasmid_153kb, complete sequence	rep_cluster_957		MPF_I		non-mobilizable
NC_009704_1	NC_009704.1	58679	PLSDB_version_2019_03_05	1434	True	Yersinia pseudotuberculosis IP 31758 plasmid plasmid_59kb, complete sequence	rep_cluster_901	MOBP	MPF_T		conjugative
NC_008501_1	NC_008501.1	3361	PLSDB_version_2019_03_05	0	True	Streptococcus thermophilus LMD-9 plasmid 2, complete sequence	rep_cluster_1188				non-mobilizable
NC_008500_1	NC_008500.1	4449	PLSDB_version_2019_03_05	992	True	Streptococcus thermophilus LMD-9 plasmid 1, complete sequence	rep_cluster_321	MOBT			mobilizable
NC_008342_1	NC_008342.1	55635	PLSDB_version_2019_03_05	0	True	Nitrosomonas eutropha C91 Plasmid2, complete sequence	rep_cluster_297	MOBP	MPF_T		conjugative
NC_008341_1	NC_008341.1	65132	PLSDB_version_2019_03_05	0	True	Nitrosomonas eutropha C91 Plasmid1, complete sequence	rep_cluster_1095	MOBP	MPF_T		conjugative
NC_005241_1	NC_005241.1	452156	PLSDB_version_2019_03_05	980	True	Ralstonia eutropha H16 megaplasmid pHG1, complete sequence	rep_cluster_120	MOBH,MOBP	MPF_T		conjugative
NZ_FO082822_1	NZ_FO082822.1	15430	PLSDB_version_2019_03_05	6969	True	Rhizobium sp. NT-26 plasmid NT26_p2, complete genome		MOBQ	MPF_T		conjugative
NZ_FO082821_1	NZ_FO082821.1	322264	PLSDB_version_2019_03_05	6968	True	Rhizobium sp. NT-26 plasmid NT26_p1, complete genome	rep_cluster_440,rep_cluster_579	MOBP,MOBP	MPF_T		conjugative
NZ_CP012025_1	NZ_CP012025.1	12514	PLSDB_version_2019_03_05	4131	True	Bacillus smithii strain DSM 4216 plasmid pDSM4216, complete sequence					non-mobilizable
NZ_CP009688_1	NZ_CP009688.1	5719	PLSDB_version_2019_03_05	3814	True	Clostridium aceticum strain DSM 1496 plasmid CACET_5p, complete sequence	rep_cluster_638				non-mobilizable
NZ_CP011804_1	NZ_CP011804.1	19902	PLSDB_version_2019_03_05	2163	True	Clostridium carboxidivorans P7 plasmid, complete sequence	rep_cluster_1681				non-mobilizable
NZ_CP011481_1	NZ_CP011481.1	123420	PLSDB_version_2019_03_05	4068	True	Hoeflea sp. IMCC20628 plasmid, complete sequence	rep_cluster_623				non-mobilizable
NZ_CP011480_1	NZ_CP011480.1	154071	PLSDB_version_2019_03_05	4067	True	Hoeflea sp. IMCC20628 plasmid, complete sequence	rep_cluster_1623				non-mobilizable
NZ_CP011478_1	NZ_CP011478.1	12685	PLSDB_version_2019_03_05	4065	True	Spongiibacter sp. IMCC21906 plasmid, complete sequence		MOBC			mobilizable
NZ_CP011413_1	NZ_CP011413.1	33340	PLSDB_version_2019_03_05	4058	True	Sedimenticola thiotaurini strain SIP-G1 plasmid, complete sequence	rep_cluster_1764	MOBP			mobilizable
NZ_CP011385_1	NZ_CP011385.1	5532	PLSDB_version_2019_03_05	4048	True	Calothrix sp. 336/3 plasmid unnamed3, complete sequence					non-mobilizable
NZ_CP011384_1	NZ_CP011384.1	23766	PLSDB_version_2019_03_05	4047	True	Calothrix sp. 336/3 plasmid unnamed2, complete sequence					non-mobilizable
NZ_CP011383_1	NZ_CP011383.1	107561	PLSDB_version_2019_03_05	4046	True	Calothrix sp. 336/3 plasmid unnamed1, complete sequence	rep_cluster_1679	MOBQ			mobilizable
NZ_FO538766_1	NZ_FO538766.1	31063	PLSDB_version_2019_03_05	6972	True	Magnetospira sp. QH-2 plasmid MGMAQ_p, complete genome		MOBP			mobilizable
NZ_CP011054_1	NZ_CP011054.1	205117	PLSDB_version_2019_03_05	3990	True	Halomonas sp. KO116 plasmid unnamed2, complete sequence	rep_cluster_709				non-mobilizable
NZ_CP011053_1	NZ_CP011053.1	313995	PLSDB_version_2019_03_05	3989	True	Halomonas sp. KO116 plasmid unnamed1, complete sequence	rep_cluster_924				non-mobilizable
NZ_CP009797_1	NZ_CP009797.1	43581	PLSDB_version_2019_03_05	0	True	Burkholderia ambifaria AMMD plasmid pBII_1, complete sequence	IncP	MOBP	MPF_T	MOBP	conjugative
NZ_AP014570_1	NZ_AP014570.1	16368	PLSDB_version_2019_03_05	3221	True	Comamonadaceae bacterium B1 plasmid pSMB1 DNA, complete genome					non-mobilizable
NZ_LN681228_1	NZ_LN681228.1	154559	PLSDB_version_2019_03_05	0	True	Xenorhabdus nematophila AN6/1 genome assembly XNC2, plasmid : II	IncC	MOBH	MPF_F		conjugative
NZ_CP011006_1	NZ_CP011006.1	3716	PLSDB_version_2019_03_05	0	True	Arthrobacter sp. IHBB 11108 plasmid pAG001, complete sequence	rep_cluster_2350			MOBP	mobilizable
NZ_CP010977_1	NZ_CP010977.1	17061	PLSDB_version_2019_03_05	3965	True	Paenibacillus sp. IHBB 10380 plasmid, complete sequence					non-mobilizable
NZ_CP009219_1	NZ_CP009219.1	19268	PLSDB_version_2019_03_05	3723	True	Rickettsiales bacterium Ac37b plasmid 2, complete sequence	rep_cluster_362				non-mobilizable
NZ_CP009218_1	NZ_CP009218.1	47058	PLSDB_version_2019_03_05	3722	True	Rickettsiales bacterium Ac37b plasmid 1, complete sequence	rep_cluster_212				non-mobilizable
NZ_CP010057_1	NZ_CP010057.1	131151	PLSDB_version_2019_03_05	3856	True	Hymenobacter sp. DG25B plasmid, complete sequence	rep_cluster_1105				non-mobilizable
NZ_CP010056_1	NZ_CP010056.1	169180	PLSDB_version_2019_03_05	3855	True	Hymenobacter sp. DG25B plasmid, complete sequence					non-mobilizable
NZ_CP010055_1	NZ_CP010055.1	185052	PLSDB_version_2019_03_05	3854	True	Hymenobacter sp. DG25B plasmid, complete sequence	rep_cluster_1231	MOBB			mobilizable
NZ_CP010894_1	NZ_CP010894.1	21121	PLSDB_version_2019_03_05	0	True	Pseudomonas sp. MRSN12121 plasmid, complete sequence		MOBP	MPF_T		conjugative
NZ_CP010893_1	NZ_CP010893.1	36379	PLSDB_version_2019_03_05	0	True	Pseudomonas sp. MRSN12121 plasmid pMRVIM0812, complete sequence	rep_cluster_428	MOBP	MPF_T		conjugative
NZ_CP006590_1	NZ_CP006590.1	3975	PLSDB_version_2019_03_05	3533	True	Hymenobacter sp. APR13 plasmid pHC, complete sequence					non-mobilizable
NZ_CP006589_1	NZ_CP006589.1	14081	PLSDB_version_2019_03_05	3532	True	Hymenobacter sp. APR13 plasmid pHB, complete sequence	rep_cluster_1104	MOBB			mobilizable
NZ_CP006588_1	NZ_CP006588.1	121544	PLSDB_version_2019_03_05	3531	True	Hymenobacter sp. APR13 plasmid pHA, complete sequence					non-mobilizable
NZ_CP010015_1	NZ_CP010015.1	83186	PLSDB_version_2019_03_05	2275	True	Bacillus sp. YP1 plasmid pBUYP1, complete sequence	rep_cluster_1454				non-mobilizable
NZ_CP004398_1	NZ_CP004398.1	7053	PLSDB_version_2019_03_05	3495	True	Celeribacter indicus strain P73 plasmid pP73E, complete sequence		MOBQ			mobilizable
NZ_CP004397_1	NZ_CP004397.1	19262	PLSDB_version_2019_03_05	3494	True	Celeribacter indicus strain P73 plasmid pP73D, complete sequence	rep_cluster_914	MOBQ			mobilizable
NZ_CP004396_1	NZ_CP004396.1	122964	PLSDB_version_2019_03_05	1482	True	Celeribacter indicus strain P73 plasmid pP73C, complete sequence	rep_cluster_231	MOBP,MOBP	MPF_T		conjugative
NZ_CP004395_1	NZ_CP004395.1	135821	PLSDB_version_2019_03_05	1482	True	Celeribacter indicus strain P73 plasmid pP73B, complete sequence	rep_cluster_579	MOBP	MPF_T		conjugative
NZ_CP004394_1	NZ_CP004394.1	155183	PLSDB_version_2019_03_05	3493	True	Celeribacter indicus strain P73 plasmid pP73A, complete sequence	rep_cluster_634				non-mobilizable
NZ_CP010410_1	NZ_CP010410.1	508653	PLSDB_version_2019_03_05	3879	True	Xanthomonas sacchari strain R1 plasmid, complete sequence					non-mobilizable
NZ_CP005961_1	NZ_CP005961.1	410512	PLSDB_version_2019_03_05	3507	True	Pseudomonas mandelii JR-1 plasmid, complete sequence					non-mobilizable
NZ_CP009289_1	NZ_CP009289.1	15151	PLSDB_version_2019_03_05	3753	True	Paenibacillus durus strain DSM 1735 plasmid, complete sequence					non-mobilizable
NZ_CP009359_1	NZ_CP009359.1	47973	PLSDB_version_2019_03_05	3767	True	Vibrio tubiashii ATCC 19109 plasmid p48, complete sequence	rep_cluster_986				non-mobilizable
NZ_CP009358_1	NZ_CP009358.1	57076	PLSDB_version_2019_03_05	3766	True	Vibrio tubiashii ATCC 19109 plasmid p57, complete sequence	rep_cluster_1501		MPF_F		non-mobilizable
NZ_CP009357_1	NZ_CP009357.1	122808	PLSDB_version_2019_03_05	3765	True	Vibrio tubiashii ATCC 19109 plasmid p123, complete sequence		MOBH	MPF_F		conjugative
NZ_CP009356_1	NZ_CP009356.1	251408	PLSDB_version_2019_03_05	3764	True	Vibrio tubiashii ATCC 19109 plasmid p251, complete sequence	rep_cluster_419		MPF_F		non-mobilizable
NZ_CP007741_1	NZ_CP007741.1	19174	PLSDB_version_2019_03_05	995	True	Bacillus methanolicus MGA3 plasmid pBM19, complete sequence	rep_cluster_415				non-mobilizable
NZ_CP007740_1	NZ_CP007740.1	68999	PLSDB_version_2019_03_05	3662	True	Bacillus methanolicus MGA3 plasmid pBM69, complete sequence					non-mobilizable
NZ_CP007808_1	NZ_CP007808.1	7095	PLSDB_version_2019_03_05	3678	True	Brevibacillus laterosporus LMG 15441 plasmid pBRLA07, complete sequence	rep_cluster_1546				non-mobilizable
NZ_CP007807_1	NZ_CP007807.1	32617	PLSDB_version_2019_03_05	3677	True	Brevibacillus laterosporus LMG 15441 plasmid pBRLA33, complete sequence					non-mobilizable
NZ_CP006765_1	NZ_CP006765.1	27197	PLSDB_version_2019_03_05	3541	True	Corynebacterium doosanense CAU 212 = DSM 45436 plasmid pCdoos1, complete sequence		MOBF			mobilizable
NZ_CP006843_1	NZ_CP006843.1	58432	PLSDB_version_2019_03_05	3546	True	Corynebacterium glyciniphilum AJ 3170 plasmid pCgly1, complete sequence		MOBF			mobilizable
NZ_CP009044_1	NZ_CP009044.1	70030	PLSDB_version_2019_03_05	3706	True	Campylobacter iguaniorum strain 1485E plasmid pCIG1485E, complete sequence					non-mobilizable
NZ_CP009296_1	NZ_CP009296.1	62341	PLSDB_version_2019_03_05	0	True	Novosphingobium pentaromativorans US6-1 plasmid pLA2, complete sequence	rep_cluster_1617	MOBP	MPF_T	MOBQ	conjugative
NZ_CP009295_1	NZ_CP009295.1	134722	PLSDB_version_2019_03_05	1209	True	Novosphingobium pentaromativorans US6-1 plasmid pLA5, complete sequence	rep_cluster_545				non-mobilizable
NZ_CP009294_1	NZ_CP009294.1	188477	PLSDB_version_2019_03_05	3756	True	Novosphingobium pentaromativorans US6-1 plasmid pLA1, complete sequence	rep_cluster_542	MOBF	MPF_F		conjugative
NZ_CP009293_1	NZ_CP009293.1	335704	PLSDB_version_2019_03_05	3755	True	Novosphingobium pentaromativorans US6-1 plasmid pLA4, complete sequence	rep_cluster_543	MOBF	MPF_F		conjugative
NZ_CP009292_1	NZ_CP009292.1	756828	PLSDB_version_2019_03_05	3754	True	Novosphingobium pentaromativorans US6-1 plasmid pLA3, complete sequence					non-mobilizable
NZ_CP009573_1	NZ_CP009573.1	39492	PLSDB_version_2019_03_05	3798	True	Sphingomonas taxi strain ATCC 55669 plasmid STP2, complete sequence	rep_cluster_1319	MOBQ			mobilizable
NZ_CP009572_1	NZ_CP009572.1	163311	PLSDB_version_2019_03_05	3797	True	Sphingomonas taxi strain ATCC 55669 plasmid STP1, complete sequence	rep_cluster_1131				non-mobilizable
NZ_CP008890_1	NZ_CP008890.1	84621	PLSDB_version_2019_03_05	3693	True	Dermacoccus nishinomiyaensis strain M25 plasmid unnamed, complete sequence		MOBP			mobilizable
NZ_CP007568_1	NZ_CP007568.1	11276	PLSDB_version_2019_03_05	3644	True	Aeromonas media WS plasmid pWSY, complete sequence	rep_cluster_2037				non-mobilizable
NZ_AP012275_1	NZ_AP012275.1	13478	PLSDB_version_2019_03_05	3196	True	Thiolapillus brandeum plasmid pTBH13 DNA, complete genome					non-mobilizable
NZ_AP012274_1	NZ_AP012274.1	10497	PLSDB_version_2019_03_05	3196	True	Thiolapillus brandeum plasmid pTBH10 DNA, complete genome					non-mobilizable
NZ_CP009130_1	NZ_CP009130.1	3364	PLSDB_version_2019_03_05	3717	True	Planococcus sp. PAMC 21323 plasmid pPla, complete sequence		MOBV			mobilizable
NZ_CP007798_1	NZ_CP007798.1	163159	PLSDB_version_2019_03_05	3676	True	Azospirillum brasilense strain Az39 plasmid AbAZ39_p5, complete sequence	rep_cluster_1806,rep_cluster_771				non-mobilizable
NZ_CP007797_1	NZ_CP007797.1	641573	PLSDB_version_2019_03_05	3675	True	Azospirillum brasilense strain Az39 plasmid AbAZ39_p4, complete sequence					non-mobilizable
NZ_CP007796_1	NZ_CP007796.1	686487	PLSDB_version_2019_03_05	3674	True	Azospirillum brasilense strain Az39 plasmid AbAZ39_p3, complete sequence					non-mobilizable
NZ_CP007795_1	NZ_CP007795.1	933960	PLSDB_version_2019_03_05	3673	True	Azospirillum brasilense strain Az39 plasmid AbAZ39_p2, complete sequence		MOBP			mobilizable
NZ_CP007794_1	NZ_CP007794.1	1901707	PLSDB_version_2019_03_05	3672	True	Azospirillum brasilense strain Az39 plasmid AbAZ39_p1, complete sequence	rep_cluster_622				non-mobilizable
NZ_CP009871_1	NZ_CP009871.1	74349	PLSDB_version_2019_03_05	0	True	Pantoea sp. PSNIH2 plasmid pPSP-cd6, complete sequence	rep_cluster_1440		MPF_G		non-mobilizable
NZ_CP009870_1	NZ_CP009870.1	23255	PLSDB_version_2019_03_05	0	True	Pantoea sp. PSNIH2 plasmid pPSP-b98, complete sequence	ColRNAI_rep_cluster_1857,rep_cluster_1155	MOBQ			mobilizable
NZ_CP009869_1	NZ_CP009869.1	378808	PLSDB_version_2019_03_05	0	True	Pantoea sp. PSNIH2 plasmid pPSP-75c, complete sequence	IncHI1A,IncP	MOBH,MOBP	MPF_F		conjugative
NZ_CP009868_1	NZ_CP009868.1	165878	PLSDB_version_2019_03_05	0	True	Pantoea sp. PSNIH2 plasmid pPSP-100, complete sequence	IncC	MOBH,MOBH	MPF_F	MOBH	conjugative
NZ_CP009867_1	NZ_CP009867.1	54000	PLSDB_version_2019_03_05	0	True	Pantoea sp. PSNIH2 plasmid pKPC-56a, complete sequence	IncN	MOBF	MPF_T	MOBF	conjugative
NZ_CP009963_1	NZ_CP009963.1	41440	PLSDB_version_2019_03_05	3844	True	Collimonas arenae strain Cal35 plasmid, complete sequence	rep_cluster_1928	MOBF			mobilizable
NZ_CP007545_1	NZ_CP007545.1	41240	PLSDB_version_2019_03_05	3642	True	Synechocystis sp. PCC 6714 plasmid pSYLC, complete sequence					non-mobilizable
NZ_CP007544_1	NZ_CP007544.1	103516	PLSDB_version_2019_03_05	3641	True	Synechocystis sp. PCC 6714 plasmid pSYLB, complete sequence					non-mobilizable
NZ_CP007543_1	NZ_CP007543.1	108692	PLSDB_version_2019_03_05	3640	True	Synechocystis sp. PCC 6714 plasmid pSYLA, complete sequence					non-mobilizable
NZ_CP010326_1	NZ_CP010326.1	329383	PLSDB_version_2019_03_05	3869	True	Pantoea sp. PSNIH1 plasmid pPSP-3a9, complete sequence	rep_cluster_1232				non-mobilizable
NZ_CP010325_1	NZ_CP010325.1	107623	PLSDB_version_2019_03_05	3868	True	Pantoea sp. PSNIH1 plasmid pPSP-057, complete sequence					non-mobilizable
NZ_CP009884_1	NZ_CP009884.1	16636	PLSDB_version_2019_03_05	0	True	Pantoea sp. PSNIH1 plasmid pPSP-ee2, complete sequence	ColE10	MOBQ			mobilizable
NZ_CP009883_1	NZ_CP009883.1	331227	PLSDB_version_2019_03_05	0	True	Pantoea sp. PSNIH1 plasmid pPSP-a3e, complete sequence	IncHI1B,IncP	MOBH,MOBP	MPF_F		conjugative
NZ_CP009882_1	NZ_CP009882.1	87166	PLSDB_version_2019_03_05	3828	True	Pantoea sp. PSNIH1 plasmid pPSP-26e, complete sequence	rep_cluster_1392				non-mobilizable
NZ_CP009881_1	NZ_CP009881.1	50272	PLSDB_version_2019_03_05	0	True	Pantoea sp. PSNIH1 plasmid pKPC-1c5, complete sequence	IncN	MOBF	MPF_T	MOBF	conjugative
NZ_CP006473_1	NZ_CP006473.1	7842	PLSDB_version_2019_03_05	486	True	Synechococcus sp. UTEX 2973 plasmid, complete sequence	rep_cluster_5				non-mobilizable
NZ_CP006472_1	NZ_CP006472.1	46366	PLSDB_version_2019_03_05	867	True	Synechococcus sp. UTEX 2973 plasmid, complete sequence					non-mobilizable
NZ_CP009123_1	NZ_CP009123.1	208588	PLSDB_version_2019_03_05	3714	True	Sphingopyxis fribergensis strain Kp5.2 plasmid pSfKp5.2, complete sequence	rep_cluster_550	MOBF			mobilizable
NZ_CP009417_1	NZ_CP009417.1	603070	PLSDB_version_2019_03_05	3774	True	Jeotgalibacillus malaysiensis strain D5 plasmid, complete sequence					non-mobilizable
NZ_CP010421_1	NZ_CP010421.1	311724	PLSDB_version_2019_03_05	3884	True	Azotobacter chroococcum NCIMB 8003 plasmid pAcX50f, complete sequence		MOBH			mobilizable
NZ_CP010420_1	NZ_CP010420.1	132372	PLSDB_version_2019_03_05	3884	True	Azotobacter chroococcum NCIMB 8003 plasmid pAcX50e, complete sequence	rep_cluster_1301	MOBH			mobilizable
NZ_CP010419_1	NZ_CP010419.1	69317	PLSDB_version_2019_03_05	3883	True	Azotobacter chroococcum NCIMB 8003 plasmid pAcX50d, complete sequence		MOBH			mobilizable
NZ_CP010418_1	NZ_CP010418.1	62783	PLSDB_version_2019_03_05	3882	True	Azotobacter chroococcum NCIMB 8003 plasmid pAcX50c, complete sequence	rep_cluster_782	MOBP	MPF_T	MOBP	conjugative
NZ_CP010417_1	NZ_CP010417.1	13852	PLSDB_version_2019_03_05	3881	True	Azotobacter chroococcum NCIMB 8003 plasmid pAcX50b, complete sequence	rep_cluster_1508				non-mobilizable
NZ_CP010416_1	NZ_CP010416.1	10435	PLSDB_version_2019_03_05	3880	True	Azotobacter chroococcum NCIMB 8003 plasmid pAcX50a, complete sequence	rep_cluster_1325				non-mobilizable
NZ_CP007146_1	NZ_CP007146.1	6969	PLSDB_version_2019_03_05	3596	True	Hymenobacter swuensis DY53 plasmid pHsw3, complete sequence					non-mobilizable
NZ_CP007144_1	NZ_CP007144.1	299298	PLSDB_version_2019_03_05	3594	True	Hymenobacter swuensis DY53 plasmid pHsw1, complete sequence	rep_cluster_1754	MOBB			mobilizable
NZ_CP007143_1	NZ_CP007143.1	41562	PLSDB_version_2019_03_05	3593	True	Hymenobacter swuensis DY53 plasmid pHsw2, complete sequence	rep_cluster_1245	MOBV			mobilizable
NZ_CP004007_1	NZ_CP004007.1	50245	PLSDB_version_2019_03_05	3479	True	Legionella oakridgensis ATCC 33761 = DSM 21215 plasmid, complete sequence	rep_cluster_522	MOBF	MPF_F		conjugative
NZ_CP004352_1	NZ_CP004352.1	16264	PLSDB_version_2019_03_05	3483	True	Corynebacterium casei LMG S-19264 plasmid pCASE2, complete sequence		MOBF			mobilizable
NZ_CP004351_1	NZ_CP004351.1	2461	PLSDB_version_2019_03_05	0	True	Corynebacterium casei LMG S-19264 plasmid pCASE1, complete sequence	rep_cluster_1366				non-mobilizable
NZ_CP006572_1	NZ_CP006572.1	7099	PLSDB_version_2019_03_05	3528	True	Chlamydia avium 10DC88 plasmid p10DC88, complete sequence	rep_cluster_289				non-mobilizable
NZ_CP006570_1	NZ_CP006570.1	449897	PLSDB_version_2019_03_05	3526	True	Sodalis praecaptivus strain HS1 plasmid pHS1, complete sequence	rep_cluster_931				non-mobilizable
NZ_CP007157_1	NZ_CP007157.1	42009	PLSDB_version_2019_03_05	3602	True	Corynebacterium falsenii DSM 44353 strain BL 8171 plasmid phiCFAL8171I, complete sequence					non-mobilizable
NZ_CP007231_1	NZ_CP007231.1	60687	PLSDB_version_2019_03_05	1740	True	Yersinia similis strain 228 plasmid, complete sequence	IncFII	MOBP	MPF_I		conjugative
NC_023148_1	NC_023148.1	133621	PLSDB_version_2019_03_05	1482	True	Phaeobacter gallaeciensis DSM 26640 plasmid pGal_B134, complete sequence	rep_cluster_558	MOBP	MPF_T		conjugative
NC_023143_1	NC_023143.1	40170	PLSDB_version_2019_03_05	3157	True	Phaeobacter gallaeciensis DSM 26640 plasmid pGal_G40, complete sequence	rep_cluster_641				non-mobilizable
NC_023142_1	NC_023142.1	68752	PLSDB_version_2019_03_05	2709	True	Phaeobacter gallaeciensis DSM 26640 plasmid pGal_F69, complete sequence	rep_cluster_252,rep_cluster_735				non-mobilizable
NC_023141_1	NC_023141.1	77775	PLSDB_version_2019_03_05	3156	True	Phaeobacter gallaeciensis DSM 26640 plasmid pGal_E78, complete sequence	rep_cluster_538	MOBP	MPF_T		conjugative
NC_023140_1	NC_023140.1	77876	PLSDB_version_2019_03_05	2708	True	Phaeobacter gallaeciensis DSM 26640 plasmid pGal_D78, complete sequence	rep_cluster_288				non-mobilizable
NC_023139_1	NC_023139.1	109815	PLSDB_version_2019_03_05	1482	True	Phaeobacter gallaeciensis DSM 26640 plasmid pGal_C110, complete sequence	rep_cluster_636				non-mobilizable
NC_023138_1	NC_023138.1	255493	PLSDB_version_2019_03_05	2710	True	Phaeobacter gallaeciensis DSM 26640 plasmid pGal_A255, complete sequence	rep_cluster_377				non-mobilizable
NC_022783_1	NC_022783.1	7971	PLSDB_version_2019_03_05	3123	True	Bacillus toyonensis BCT-7112 plasmid pBCT8, complete sequence	rep_cluster_1832	MOBV			mobilizable
NC_022782_1	NC_022782.1	76974	PLSDB_version_2019_03_05	174	True	Bacillus toyonensis BCT-7112 plasmid pBCT77, complete sequence	rep_cluster_920	MOBC			mobilizable
NC_022608_1	NC_022608.1	9614	PLSDB_version_2019_03_05	3118	True	Carnobacterium inhibens subsp. gilichinskyi strain WN1359 plasmid pWNCR9, complete sequence					non-mobilizable
NC_022607_1	NC_022607.1	15475	PLSDB_version_2019_03_05	3117	True	Carnobacterium inhibens subsp. gilichinskyi strain WN1359 plasmid pWNCR15, complete sequence	rep_cluster_1608	MOBP			mobilizable
NC_022603_1	NC_022603.1	64491	PLSDB_version_2019_03_05	3115	True	Carnobacterium inhibens subsp. gilichinskyi strain WN1359 plasmid pWNCR64, complete sequence	rep_cluster_589		MPF_T		non-mobilizable
NC_022602_1	NC_022602.1	47067	PLSDB_version_2019_03_05	3115	True	Carnobacterium inhibens subsp. gilichinskyi strain WN1359 plasmid pWNCR47, complete sequence	rep_cluster_1498		MPF_T		non-mobilizable
NC_022601_1	NC_022601.1	12655	PLSDB_version_2019_03_05	3114	True	Carnobacterium inhibens subsp. gilichinskyi strain WN1359 plasmid pWNCR12, complete sequence	rep_cluster_1741	MOBP			mobilizable
NC_022551_1	NC_022551.1	3674	PLSDB_version_2019_03_05	3105	True	Blattabacterium sp. (Nauphoeta cinerea) plasmid, complete sequence					non-mobilizable
NC_021918_1	NC_021918.1	42347	PLSDB_version_2019_03_05	73	True	Cycloclasticus zancles 78-ME plasmid p7ME01, complete sequence	IncP	MOBP	MPF_T		conjugative
NC_021886_1	NC_021886.1	5458	PLSDB_version_2019_03_05	3060	True	Candidatus Profftella armatura plasmid, complete sequence	rep_cluster_1361				non-mobilizable
NC_021742_1	NC_021742.1	44107	PLSDB_version_2019_03_05	3054	True	Serratia liquefaciens ATCC 27592 plasmid, complete sequence					non-mobilizable
NC_021506_1	NC_021506.1	198965	PLSDB_version_2019_03_05	0	True	Pseudomonas resinovorans NBRC 106553 plasmid pCAR1.3 DNA, complete genome	IncP	MOBH	MPF_F		conjugative
NZ_CP018060_1	NZ_CP018060.1	39779	PLSDB_version_2019_03_05	5117	True	Moraxella catarrhalis strain CCRI-195ME plasmid, complete sequence		MOBF			mobilizable
NZ_CP014942_1	NZ_CP014942.1	704258	PLSDB_version_2019_03_05	972	True	Rhodococcus sp. BH4 plasmid, complete sequence					non-mobilizable
NZ_CP015043_1	NZ_CP015043.1	64103	PLSDB_version_2019_03_05	4620	True	Rhodovulum sp. P5 plasmid pRGUI04, complete sequence	rep_cluster_252				non-mobilizable
NZ_CP015042_1	NZ_CP015042.1	53339	PLSDB_version_2019_03_05	4619	True	Rhodovulum sp. P5 plasmid pRGUI03, complete sequence	rep_cluster_558				non-mobilizable
NZ_CP015041_1	NZ_CP015041.1	67286	PLSDB_version_2019_03_05	4618	True	Rhodovulum sp. P5 plasmid pRGUI02, complete sequence					non-mobilizable
NZ_CP015040_1	NZ_CP015040.1	151483	PLSDB_version_2019_03_05	4617	True	Rhodovulum sp. P5 plasmid pRGUI01, complete sequence	rep_cluster_551				non-mobilizable
NZ_CP014988_1	NZ_CP014988.1	80927	PLSDB_version_2019_03_05	0	True	Lactobacillus paracasei strain IIA plasmid unnamed3, complete sequence		MOBP			mobilizable
NZ_CP014987_1	NZ_CP014987.1	64291	PLSDB_version_2019_03_05	0	True	Lactobacillus paracasei strain IIA plasmid unnamed2, complete sequence	rep_cluster_196	MOBP			mobilizable
NZ_CP014986_1	NZ_CP014986.1	45033	PLSDB_version_2019_03_05	0	True	Lactobacillus paracasei strain IIA plasmid unnamed1, complete sequence	rep_cluster_197	MOBP,MOBQ			mobilizable
NC_020553_1	NC_020553.1	85023	PLSDB_version_2019_03_05	2990	True	Corynebacterium callunae DSM 20147 plasmid pCC2, complete sequence	rep_cluster_1076	MOBF	MPF_T		conjugative
NC_020523_1	NC_020523.1	4109	PLSDB_version_2019_03_05	2986	True	Corynebacterium callunae DSM 20147 plasmid pCC1, complete sequence	rep_cluster_265				non-mobilizable
NC_020303_1	NC_020303.1	86256	PLSDB_version_2019_03_05	2968	True	Corynebacterium halotolerans YIM 70093 = DSM 44683 plasmid pCha1, complete sequence		MOBF			mobilizable
NC_020130_1	NC_020130.1	194613	PLSDB_version_2019_03_05	1206	True	Lawsonia intracellularis N343 plasmid 3, complete sequence	rep_cluster_300				non-mobilizable
NC_020129_1	NC_020129.1	39878	PLSDB_version_2019_03_05	1205	True	Lawsonia intracellularis N343 plasmid 2, complete sequence	rep_cluster_1706				non-mobilizable
NC_020128_1	NC_020128.1	27133	PLSDB_version_2019_03_05	1204	True	Lawsonia intracellularis N343 plasmid 1, complete sequence	rep_cluster_1701				non-mobilizable
NC_020051_1	NC_020051.1	201822	PLSDB_version_2019_03_05	2933	True	Gloeocapsa sp. PCC 7428 plasmid pGLO7428.02, complete sequence	rep_cluster_1708	MOBP	MPF_T		conjugative
NC_019759_1	NC_019759.1	30787	PLSDB_version_2019_03_05	2885	True	Gloeocapsa sp. PCC 7428 plasmid pGLO7428.03, complete sequence	rep_cluster_1726	MOBV			mobilizable
NC_019747_1	NC_019747.1	14187	PLSDB_version_2019_03_05	2875	True	Gloeocapsa sp. PCC 7428 plasmid pGLO7428.04, complete sequence					non-mobilizable
NC_019746_1	NC_019746.1	204466	PLSDB_version_2019_03_05	2874	True	Gloeocapsa sp. PCC 7428 plasmid pGLO7428.01, complete sequence	rep_cluster_1633				non-mobilizable
NC_019956_1	NC_019956.1	110881	PLSDB_version_2019_03_05	91	True	Thermoanaerobacterium thermosaccharolyticum M0795 plasmid pTHETHE01, complete sequence	rep_cluster_770		MPF_T		non-mobilizable
NC_019762_1	NC_019762.1	25982	PLSDB_version_2019_03_05	2888	True	Microcoleus sp. PCC 7113 plasmid pMIC7113.07, complete sequence	rep_cluster_1719				non-mobilizable
NC_019760_1	NC_019760.1	93032	PLSDB_version_2019_03_05	2886	True	Microcoleus sp. PCC 7113 plasmid pMIC7113.02, complete sequence					non-mobilizable
NC_019743_1	NC_019743.1	20803	PLSDB_version_2019_03_05	2872	True	Microcoleus sp. PCC 7113 plasmid pMIC7113.08, complete sequence					non-mobilizable
NC_019741_1	NC_019741.1	38468	PLSDB_version_2019_03_05	2870	True	Microcoleus sp. PCC 7113 plasmid pMIC7113.05, complete sequence	rep_cluster_1604				non-mobilizable
NC_019740_1	NC_019740.1	92471	PLSDB_version_2019_03_05	2869	True	Microcoleus sp. PCC 7113 plasmid pMIC7113.03, complete sequence					non-mobilizable
NC_019761_1	NC_019761.1	50464	PLSDB_version_2019_03_05	2887	True	Microcoleus sp. PCC 7113 plasmid pMIC7113.04, complete sequence	rep_cluster_103				non-mobilizable
NC_019742_1	NC_019742.1	28816	PLSDB_version_2019_03_05	2871	True	Microcoleus sp. PCC 7113 plasmid pMIC7113.06, complete sequence					non-mobilizable
NC_019739_1	NC_019739.1	146045	PLSDB_version_2019_03_05	2868	True	Microcoleus sp. PCC 7113 plasmid pMIC7113.01, complete sequence	rep_cluster_421	MOBV	MPF_T		conjugative
NC_019692_1	NC_019692.1	10210	PLSDB_version_2019_03_05	2846	True	Synechococcus sp. PCC 7502 plasmid pSYN7502.02, complete sequence					non-mobilizable
NC_019691_1	NC_019691.1	63272	PLSDB_version_2019_03_05	2845	True	Synechococcus sp. PCC 7502 plasmid pSYN7502.01, complete sequence	rep_cluster_1716				non-mobilizable
NC_019388_1	NC_019388.1	57223	PLSDB_version_2019_03_05	1005	True	Thermus oshimai JL-2 plasmid pTHEOS02, complete sequence	rep_cluster_1113,rep_cluster_1779				non-mobilizable
NC_019387_1	NC_019387.1	271713	PLSDB_version_2019_03_05	2811	True	Thermus oshimai JL-2 plasmid pTHEOS01, complete sequence	rep_cluster_1062				non-mobilizable
NC_018699_1	NC_018699.1	36602	PLSDB_version_2019_03_05	0	True	Leuconostoc carnosum JB16 plasmid pKLC4, complete genome	rep_cluster_2484	MOBQ,MOBQ	MPF_T		conjugative
NC_018698_1	NC_018698.1	29615	PLSDB_version_2019_03_05	0	True	Leuconostoc carnosum JB16 plasmid pKLC2, complete genome	rep_cluster_1503	MOBV			mobilizable
NC_018675_1	NC_018675.1	40165	PLSDB_version_2019_03_05	0	True	Leuconostoc carnosum JB16 plasmid pKLC3, complete genome		MOBT			mobilizable
NC_018674_1	NC_018674.1	21990	PLSDB_version_2019_03_05	0	True	Leuconostoc carnosum JB16 plasmid pKLC1, complete genome	rep_cluster_1992				non-mobilizable
NZ_CP016745_1	NZ_CP016745.1	113820	PLSDB_version_2019_03_05	0	True	Lactococcus lactis subsp. cremoris strain JM2 plasmid pMPJM2, complete sequence	rep_cluster_2422,rep_cluster_554	MOB_Unknown		MOBP	mobilizable
NZ_CP016744_1	NZ_CP016744.1	62261	PLSDB_version_2019_03_05	0	True	Lactococcus lactis subsp. cremoris strain JM2 plasmid pJM2C, complete sequence	rep_cluster_414,rep_cluster_554,rep_cluster_667,rep_cluster_799	MOBQ,MOBT			mobilizable
NZ_CP016743_1	NZ_CP016743.1	13334	PLSDB_version_2019_03_05	0	True	Lactococcus lactis subsp. cremoris strain JM2 plasmid pJM2B, complete sequence	rep_cluster_414,rep_cluster_554	MOBT			mobilizable
NZ_CP016742_1	NZ_CP016742.1	11314	PLSDB_version_2019_03_05	0	True	Lactococcus lactis subsp. cremoris strain JM2 plasmid pJM2A, complete sequence	rep_cluster_554				non-mobilizable
NZ_CP016752_1	NZ_CP016752.1	5329	PLSDB_version_2019_03_05	144	True	Lactococcus lactis subsp. cremoris strain JM1 plasmid pJM1F, complete sequence	rep_cluster_1376	MOBP			mobilizable
NZ_CP016751_1	NZ_CP016751.1	11008	PLSDB_version_2019_03_05	0	True	Lactococcus lactis subsp. cremoris strain JM1 plasmid pJM1E, complete sequence	rep_cluster_414,rep_cluster_554	MOB_Unknown		MOBP	mobilizable
NZ_CP016750_1	NZ_CP016750.1	15360	PLSDB_version_2019_03_05	0	True	Lactococcus lactis subsp. cremoris strain JM1 plasmid pJM1D, complete sequence	Inc11				non-mobilizable
NZ_CP016749_1	NZ_CP016749.1	30146	PLSDB_version_2019_03_05	0	True	Lactococcus lactis subsp. cremoris strain JM1 plasmid pJM1C, complete sequence	rep_cluster_342,rep_cluster_799	MOBT,MOB_Unknown			mobilizable
NZ_CP016748_1	NZ_CP016748.1	48280	PLSDB_version_2019_03_05	0	True	Lactococcus lactis subsp. cremoris strain JM1 plasmid pJM1B, complete sequence	rep_cluster_2422	MOB_Unknown		MOBP	mobilizable
NZ_CP016747_1	NZ_CP016747.1	51777	PLSDB_version_2019_03_05	0	True	Lactococcus lactis subsp. cremoris strain JM1 plasmid pJM1A, complete sequence	rep_cluster_667	MOBQ			mobilizable
NZ_CP016746_1	NZ_CP016746.1	193245	PLSDB_version_2019_03_05	0	True	Lactococcus lactis subsp. cremoris strain JM1 plasmid pMPJM1, complete sequence					non-mobilizable
NZ_CP016741_1	NZ_CP016741.1	3729	PLSDB_version_2019_03_05	0	True	Lactococcus lactis subsp. cremoris strain JM3 plasmid pJM3E, complete sequence	rep_cluster_554				non-mobilizable
NZ_CP016740_1	NZ_CP016740.1	13546	PLSDB_version_2019_03_05	0	True	Lactococcus lactis subsp. cremoris strain JM3 plasmid pJM3D, complete sequence	rep_cluster_414,rep_cluster_554				non-mobilizable
NZ_CP016739_1	NZ_CP016739.1	45257	PLSDB_version_2019_03_05	0	True	Lactococcus lactis subsp. cremoris strain JM3 plasmid pJM3C, complete sequence	rep_cluster_554,rep_cluster_656	MOBP,MOB_Unknown		MOBP,MOBP	mobilizable
NZ_CP016738_1	NZ_CP016738.1	47185	PLSDB_version_2019_03_05	0	True	Lactococcus lactis subsp. cremoris strain JM3 plasmid pJM3B, complete sequence	rep_cluster_554,rep_cluster_667	MOBQ			mobilizable
NZ_CP016737_1	NZ_CP016737.1	75814	PLSDB_version_2019_03_05	0	True	Lactococcus lactis subsp. cremoris strain JM3 plasmid pJM3A, complete sequence	rep_cluster_570,rep_cluster_633	MOBP		MOBP	mobilizable
NZ_CP016733_1	NZ_CP016733.1	47240	PLSDB_version_2019_03_05	0	True	Lactococcus lactis subsp. cremoris strain JM4 plasmid pJM4E, complete sequence	rep_cluster_554,rep_cluster_667	MOBQ			mobilizable
NZ_CP016732_1	NZ_CP016732.1	6207	PLSDB_version_2019_03_05	4934	True	Lactococcus lactis subsp. cremoris strain JM4 plasmid pJM4D, complete sequence	rep_cluster_115				non-mobilizable
NZ_CP016731_1	NZ_CP016731.1	5931	PLSDB_version_2019_03_05	144	True	Lactococcus lactis subsp. cremoris strain JM4 plasmid pJM4C, complete sequence	rep_cluster_1376	MOBP			mobilizable
NZ_CP016730_1	NZ_CP016730.1	2239	PLSDB_version_2019_03_05	0	True	Lactococcus lactis subsp. cremoris strain JM4 plasmid pJM4B, complete sequence	Inc11				non-mobilizable
NZ_CP016729_1	NZ_CP016729.1	60219	PLSDB_version_2019_03_05	0	True	Lactococcus lactis subsp. cremoris strain JM4 plasmid pJM4A, complete sequence	rep_cluster_2422	MOBP,MOB_Unknown			mobilizable
NZ_CP016903_1	NZ_CP016903.1	4008	PLSDB_version_2019_03_05	4973	True	Acinetobacter soli strain GFJ2 plasmid pGFJ7, complete sequence	rep_cluster_1475	MOBQ			mobilizable
NZ_CP016902_1	NZ_CP016902.1	4066	PLSDB_version_2019_03_05	198	True	Acinetobacter soli strain GFJ2 plasmid pGFJ6, complete sequence		MOBQ			mobilizable
NZ_CP016901_1	NZ_CP016901.1	5086	PLSDB_version_2019_03_05	219	True	Acinetobacter soli strain GFJ2 plasmid pGFJ5, complete sequence		MOBP			mobilizable
NZ_CP016900_1	NZ_CP016900.1	9416	PLSDB_version_2019_03_05	0	True	Acinetobacter soli strain GFJ2 plasmid pGFJ4, complete sequence	rep_cluster_1283	MOBQ			mobilizable
NZ_CP016899_1	NZ_CP016899.1	10453	PLSDB_version_2019_03_05	0	True	Acinetobacter soli strain GFJ2 plasmid pGFJ3, complete sequence	rep_cluster_1364	MOBQ			mobilizable
NZ_CP016898_1	NZ_CP016898.1	78649	PLSDB_version_2019_03_05	4972	True	Acinetobacter soli strain GFJ2 plasmid pGFJ2, complete sequence	rep_cluster_1208				non-mobilizable
NZ_CP016897_1	NZ_CP016897.1	86373	PLSDB_version_2019_03_05	4971	True	Acinetobacter soli strain GFJ2 plasmid pGFJ1, complete sequence	rep_cluster_626				non-mobilizable
NZ_CP015112_1	NZ_CP015112.1	8682	PLSDB_version_2019_03_05	4636	True	Acinetobacter sp. TGL-Y2 plasmid unnamed2, complete sequence	rep_cluster_1364				non-mobilizable
NZ_CP015111_1	NZ_CP015111.1	298877	PLSDB_version_2019_03_05	4635	True	Acinetobacter sp. TGL-Y2 plasmid unnamed1, complete sequence					non-mobilizable
NZ_CP011457_1	NZ_CP011457.1	76597	PLSDB_version_2019_03_05	2818	True	Anabaena sp. WA102 plasmid, complete sequence	rep_cluster_1727				non-mobilizable
NC_018069_1	NC_018069.1	14902	PLSDB_version_2019_03_05	2693	True	Solibacillus silvestris StLB046 plasmid pSSIL1 DNA, complete genome					non-mobilizable
NC_017935_1	NC_017935.1	1724	PLSDB_version_2019_03_05	2663	True	Mesotoga prima MesG1.Ag.4.2 plasmid pTHEBA.01, complete sequence					non-mobilizable
NC_017311_1	NC_017311.1	202305	PLSDB_version_2019_03_05	1006	True	Desulfovibrio vulgaris RCH1 plasmid pDEVAL01, complete sequence					non-mobilizable
NC_017762_1	NC_017762.1	23054	PLSDB_version_2019_03_05	2637	True	Helicobacter cinaedi PAGU611 plasmid pHci1 DNA, complete sequence					non-mobilizable
NC_017738_1	NC_017738.1	12465	PLSDB_version_2019_03_05	2634	True	Helicobacter cetorum MIT 00-7128 plasmid pHCW, complete sequence	rep_cluster_438	MOBP			mobilizable
NC_017736_1	NC_017736.1	14124	PLSDB_version_2019_03_05	2634	True	Helicobacter cetorum MIT 99-5656 plasmid pHCD, complete sequence	rep_cluster_438	MOBP			mobilizable
NC_017590_1	NC_017590.1	142731	PLSDB_version_2019_03_05	1005	True	Thermus thermophilus JL-18 plasmid pTTJL1802, complete sequence			MPF_T		non-mobilizable
NC_017588_1	NC_017588.1	265886	PLSDB_version_2019_03_05	1005	True	Thermus thermophilus JL-18 plasmid pTTJL1801, complete sequence	rep_cluster_1121				non-mobilizable
NC_017536_1	NC_017536.1	133055	PLSDB_version_2019_03_05	2407	True	Oligotropha carboxidovorans OM4 plasmid pHCG3B, complete sequence	rep_cluster_503	MOBQ	MPF_T		conjugative
NC_016634_1	NC_016634.1	19716	PLSDB_version_2019_03_05	2532	True	Thermus sp. CCB_US3_UF1 plasmid pTCCB09, complete sequence					non-mobilizable
NC_017273_1	NC_017273.1	440026	PLSDB_version_2019_03_05	1005	True	Thermus thermophilus SG0.5JP17-16 plasmid pTHTHE1601, complete sequence	rep_cluster_1121		MPF_T		non-mobilizable
NC_017041_1	NC_017041.1	26610	PLSDB_version_2019_03_05	2566	True	Rickettsia australis str. Cutlack Plasmid01, complete sequence	rep_cluster_41	MOBQ,MOBQ			mobilizable
NC_017055_1	NC_017055.1	15099	PLSDB_version_2019_03_05	1463	True	Rickettsia rhipicephali str. 3-7-female6-CWPP plasmid pMCC_1, complete sequence	rep_cluster_16				non-mobilizable
NC_017019_1	NC_017019.1	33246	PLSDB_version_2019_03_05	0	True	Pediococcus claussenii ATCC BAA-344 plasmid pPECL-8, complete sequence	rep_cluster_172	MOBQ			mobilizable
NC_016607_1	NC_016607.1	23136	PLSDB_version_2019_03_05	0	True	Pediococcus claussenii ATCC BAA-344 plasmid pPECL-4, complete sequence	rep_cluster_172,rep_cluster_707	MOBQ			mobilizable
NC_016606_1	NC_016606.1	2450	PLSDB_version_2019_03_05	0	True	Pediococcus claussenii ATCC BAA-344 plasmid pPECL-2, complete sequence	rep_cluster_689				non-mobilizable
NC_016635_1	NC_016635.1	1815	PLSDB_version_2019_03_05	0	True	Pediococcus claussenii ATCC BAA-344 plasmid pPECL-1, complete sequence	Inc11				non-mobilizable
NC_016936_1	NC_016936.1	54948	PLSDB_version_2019_03_05	2555	True	Saprospira grandis str. Lewin plasmid, complete sequence	rep_cluster_286				non-mobilizable
NC_016837_1	NC_016837.1	19829	PLSDB_version_2019_03_05	0	True	Streptococcus infantarius subsp. infantarius CJ18 plasmid pSICJ18-1, complete sequence					non-mobilizable
NC_016636_1	NC_016636.1	17830	PLSDB_version_2019_03_05	0	True	Pediococcus claussenii ATCC BAA-344 plasmid pPECL-3, complete sequence	rep_cluster_1255,rep_cluster_2119				non-mobilizable
NC_016608_1	NC_016608.1	36338	PLSDB_version_2019_03_05	0	True	Pediococcus claussenii ATCC BAA-344 plasmid pPECL-5, complete sequence	rep_cluster_778	MOBQ	MPF_T		conjugative
NC_016900_1	NC_016900.1	4255	PLSDB_version_2019_03_05	2552	True	Komagataeibacter medellinensis NBRC 3288 plasmid pGXY060 DNA, complete sequence	rep_cluster_1934	MOBQ			mobilizable
NC_016750_1	NC_016750.1	12728	PLSDB_version_2019_03_05	0	True	Streptococcus macedonicus ACA-DC 198 plasmid pSMA198, complete genome	rep_cluster_554	MOBP		MOBP	mobilizable
NC_016149_1	NC_016149.1	31872	PLSDB_version_2019_03_05	2495	True	Thermovirga lienii DSM 17291 plasmid pTLIE01, complete sequence					non-mobilizable
NC_016037_1	NC_016037.1	255866	PLSDB_version_2019_03_05	2472	True	Komagataeibacter medellinensis NBRC 3288 plasmid pGXY010 DNA, complete sequence	rep_cluster_1537	MOBF	MPF_I		conjugative
NC_016028_1	NC_016028.1	28572	PLSDB_version_2019_03_05	0	True	Komagataeibacter medellinensis NBRC 3288 plasmid pGXY030 DNA, complete sequence	rep_cluster_848	MOBQ			mobilizable
NC_016030_1	NC_016030.1	2218	PLSDB_version_2019_03_05	2471	True	Komagataeibacter medellinensis NBRC 3288 plasmid pGXY070 DNA, complete sequence	rep_cluster_1929				non-mobilizable
NC_016029_1	NC_016029.1	4615	PLSDB_version_2019_03_05	0	True	Komagataeibacter medellinensis NBRC 3288 plasmid pGXY050 DNA, complete sequence					non-mobilizable
NC_016022_1	NC_016022.1	4776	PLSDB_version_2019_03_05	2466	True	Komagataeibacter medellinensis NBRC 3288 plasmid pGXY040 DNA, complete sequence	IncQ1	MOBP			mobilizable
NC_016021_1	NC_016021.1	76071	PLSDB_version_2019_03_05	0	True	Komagataeibacter medellinensis NBRC 3288 plasmid pGXY020 DNA, complete sequence	rep_cluster_1336	MOBF,MOBP	MPF_T		conjugative
NC_015979_1	NC_015979.1	58739	PLSDB_version_2019_03_05	2461	True	Lactobacillus sanfranciscensis TMW 1.1304 plasmid pLS1, complete sequence	rep_cluster_1255	MOBP			mobilizable
NC_015980_1	NC_015980.1	18715	PLSDB_version_2019_03_05	2462	True	Lactobacillus sanfranciscensis TMW 1.1304 plasmid pLS2, complete sequence					non-mobilizable
NC_015967_1	NC_015967.1	3137	PLSDB_version_2019_03_05	2454	True	Rhodothermus marinus SG0.5JP17-172 plasmid pRHOM17202, complete sequence		MOBF			mobilizable
NC_015970_1	NC_015970.1	105449	PLSDB_version_2019_03_05	1949	True	Rhodothermus marinus SG0.5JP17-172 plasmid pRHOM17201, complete sequence	rep_cluster_1386				non-mobilizable
NC_015756_1	NC_015756.1	18992	PLSDB_version_2019_03_05	0	True	Weissella koreensis KACC 15510 plasmid WKp2903, complete sequence	rep_cluster_589	MOBV			mobilizable
NC_015689_1	NC_015689.1	133057	PLSDB_version_2019_03_05	2407	True	Oligotropha carboxidovorans OM5 plasmid pHCG3, complete sequence	rep_cluster_503	MOBQ	MPF_T		conjugative
NC_015685_1	NC_015685.1	167269	PLSDB_version_2019_03_05	2405	True	Oligotropha carboxidovorans OM5 plasmid pOC167, complete sequence	rep_cluster_470	MOBP	MPF_T		conjugative
NC_015603_1	NC_015603.1	46296	PLSDB_version_2019_03_05	0	True	Lactobacillus kefiranofaciens ZW3 plasmid pWW2, complete sequence	rep_cluster_707	MOBQ	MPF_T		conjugative
NC_015598_1	NC_015598.1	194769	PLSDB_version_2019_03_05	2384	True	Lactobacillus kefiranofaciens ZW3 plasmid pWW1, complete sequence	rep_cluster_241		MPF_T		non-mobilizable
NC_015461_1	NC_015461.1	6804	PLSDB_version_2019_03_05	2346	True	Gallibacterium anatis UMN179 plasmid pUMN179, complete sequence	rep_cluster_1051				non-mobilizable
NC_015420_1	NC_015420.1	52697	PLSDB_version_2019_03_05	0	True	Lactobacillus buchneri NRRL B-30929 plasmid pLBUC01, complete sequence		MOBP,MOBQ			mobilizable
NC_015429_1	NC_015429.1	18513	PLSDB_version_2019_03_05	0	True	Lactobacillus buchneri NRRL B-30929 plasmid pLBUC02, complete sequence	rep_cluster_707	MOBQ			mobilizable
NC_015421_1	NC_015421.1	10798	PLSDB_version_2019_03_05	0	True	Lactobacillus buchneri NRRL B-30929 plasmid pLBUC03, complete sequence	rep_cluster_707				non-mobilizable
NC_015386_1	NC_015386.1	165572	PLSDB_version_2019_03_05	2325	True	Treponema succinifaciens DSM 2489 plasmid pTRESU01, complete sequence			MPF_T		non-mobilizable
NC_015218_1	NC_015218.1	12568	PLSDB_version_2019_03_05	2299	True	Lactobacillus amylovorus strain 30SC plasmid pRKC30SC2, complete sequence		MOBT			mobilizable
NC_015213_1	NC_015213.1	7197	PLSDB_version_2019_03_05	0	True	Lactobacillus amylovorus strain 30SC plasmid pRKC30SC1, complete sequence	rep_cluster_2455				non-mobilizable
NC_014975_1	NC_014975.1	8383	PLSDB_version_2019_03_05	2260	True	Thermus scotoductus SA-01 plasmid pTSC8, complete sequence					non-mobilizable
NC_014626_1	NC_014626.1	243645	PLSDB_version_2019_03_05	2171	True	Ketogulonicigenium vulgare Y25 plasmid pYP12, complete sequence	rep_cluster_33				non-mobilizable
NC_014621_1	NC_014621.1	268675	PLSDB_version_2019_03_05	2168	True	Ketogulonicigenium vulgare Y25 plasmid pYP1, complete sequence	IncP	MOBP	MPF_T		conjugative
NC_014563_1	NC_014563.1	165693	PLSDB_version_2019_03_05	2162	True	Pantoea vagans C9-1 plasmid pPag2, complete sequence	rep_cluster_1441	MOBF	MPF_F		conjugative
NC_014561_1	NC_014561.1	167983	PLSDB_version_2019_03_05	2160	True	Pantoea vagans C9-1 plasmid pPag1, complete sequence	rep_cluster_807			MOB_unknown	mobilizable
NC_014549_1	NC_014549.1	50407	PLSDB_version_2019_03_05	2157	True	Arthrobacter arilaitensis RE117, plasmid pRE117-1, complete sequence	rep_cluster_1578	MOBP	MPF_T		conjugative
NC_014548_1	NC_014548.1	8528	PLSDB_version_2019_03_05	2156	True	Arthrobacter arilaitensis RE117, plasmid pRE117-2, complete sequence		MOBP			mobilizable
NC_014304_1	NC_014304.1	102323	PLSDB_version_2019_03_05	2103	True	Erwinia billingiae strain Eb661 complete plasmid pEB102	IncN	MOBH	MPF_G		conjugative
NC_014305_1	NC_014305.1	169778	PLSDB_version_2019_03_05	2104	True	Erwinia billingiae strain Eb661 complete plasmid pEB170	rep_cluster_828	MOBF	MPF_F		conjugative
NC_014258_1	NC_014258.1	529676	PLSDB_version_2019_03_05	2102	True	Pantoea vagans C9-1 plasmid pPag3, complete sequence	rep_cluster_1232				non-mobilizable
NC_014155_1	NC_014155.1	19774	PLSDB_version_2019_03_05	2072	True	Thiomonas intermedia K12 plasmid pTINT02, complete sequence	rep_cluster_1211				non-mobilizable
NC_014154_1	NC_014154.1	45943	PLSDB_version_2019_03_05	2072	True	Thiomonas intermedia K12 plasmid pTINT01, complete sequence	rep_cluster_429	MOBP			mobilizable
NC_014009_1	NC_014009.1	5398	PLSDB_version_2019_03_05	0	True	Sphingobium japonicum UT26S plasmid pUT2 DNA, complete genome	rep_cluster_1833	MOBQ			mobilizable
NC_014007_1	NC_014007.1	190974	PLSDB_version_2019_03_05	2037	True	Sphingobium japonicum UT26S plasmid pCHQ1 DNA, complete genome	rep_cluster_647	MOBP	MPF_F		conjugative
NC_014005_1	NC_014005.1	31776	PLSDB_version_2019_03_05	0	True	Sphingobium japonicum UT26S plasmid pUT1 DNA, complete genome	rep_cluster_754	MOBQ	MPF_T		conjugative
NC_013962_1	NC_013962.1	7737	PLSDB_version_2019_03_05	2032	True	Candidatus Riesia pediculicola USDA plasmid pPAN, complete sequence	rep_cluster_1667				non-mobilizable
NC_013954_1	NC_013954.1	2590	PLSDB_version_2019_03_05	1920	True	Erwinia pyrifoliae strain Ep1/96 complete plasmid pEp2.6	rep_cluster_2373				non-mobilizable
NC_013862_1	NC_013862.1	39929	PLSDB_version_2019_03_05	2012	True	Allochromatium vinosum DSM 180 plasmid pALVIN02, complete sequence	rep_cluster_1619				non-mobilizable
NC_013852_1	NC_013852.1	102242	PLSDB_version_2019_03_05	2003	True	Allochromatium vinosum DSM 180 plasmid pALVIN01, complete sequence	rep_cluster_1270				non-mobilizable
NC_013717_1	NC_013717.1	54449	PLSDB_version_2019_03_05	0	True	Citrobacter rodentium ICC168 plasmid pCROD1, complete sequence	IncFIA,IncR				non-mobilizable
NC_013718_1	NC_013718.1	39265	PLSDB_version_2019_03_05	0	True	Citrobacter rodentium ICC168 plasmid pCROD2, complete sequence	IncX4	MOBP	MPF_T		conjugative
NC_013719_1	NC_013719.1	3910	PLSDB_version_2019_03_05	0	True	Citrobacter rodentium ICC168 plasmid pCROD3, complete sequence	Col156	MOBQ			mobilizable
NC_013531_1	NC_013531.1	88604	PLSDB_version_2019_03_05	1967	True	Xylanimonas cellulosilytica DSM 15894 plasmid pXCEL01, complete sequence					non-mobilizable
NC_013502_1	NC_013502.1	125133	PLSDB_version_2019_03_05	1949	True	Rhodothermus marinus DSM 4252 plasmid pRMAR01, complete sequence	rep_cluster_1386				non-mobilizable
NC_013285_1	NC_013285.1	53842	PLSDB_version_2019_03_05	0	True	Cronobacter turicensis z3032 plasmid pCTU3, complete sequence	IncFIB				non-mobilizable
NC_013284_1	NC_013284.1	22448	PLSDB_version_2019_03_05	0	True	Cronobacter turicensis z3032 plasmid pCTU2, complete sequence	IncFIB,IncFII	MOBC	MPF_T		conjugative
NC_013283_1	NC_013283.1	138339	PLSDB_version_2019_03_05	525	True	Cronobacter turicensis z3032 plasmid pCTU1, complete sequence	IncFIB,rep_cluster_574				non-mobilizable
NC_013263_1	NC_013263.1	35909	PLSDB_version_2019_03_05	391	True	Erwinia pyrifoliae strain Ep1/96 complete plasmid pEp36	rep_cluster_1099				non-mobilizable
NC_013265_1	NC_013265.1	4955	PLSDB_version_2019_03_05	0	True	Erwinia pyrifoliae strain Ep1/96 complete plasmid pEp05	rep_cluster_2373	MOBP		MOB_unknown	mobilizable
NC_013264_1	NC_013264.1	3070	PLSDB_version_2019_03_05	1920	True	Erwinia pyrifoliae strain Ep1/96 complete plasmid pEp03					non-mobilizable
NC_013208_1	NC_013208.1	7907	PLSDB_version_2019_03_05	1910	True	Alicyclobacillus acidocaldarius subsp. acidocaldarius DSM 446 plasmid pAACI03, complete sequence					non-mobilizable
NC_013207_1	NC_013207.1	87298	PLSDB_version_2019_03_05	1909	True	Alicyclobacillus acidocaldarius subsp. acidocaldarius DSM 446 plasmid pAACI02, complete sequence					non-mobilizable
NC_013206_1	NC_013206.1	91726	PLSDB_version_2019_03_05	1908	True	Alicyclobacillus acidocaldarius subsp. acidocaldarius DSM 446 plasmid pAACI01, complete sequence	rep_cluster_1654		MPF_T		non-mobilizable
NC_013164_1	NC_013164.1	115566	PLSDB_version_2019_03_05	1889	True	Anaerococcus prevotii DSM 20548 plasmid pAPRE01, complete sequence	rep_cluster_1663	MOBQ	MPF_T		conjugative
NC_012961_1	NC_012961.1	29330	PLSDB_version_2019_03_05	1869	True	Photorhabdus asymbiotica ATCC43949 plasmid pPAU1 complete sequence	rep_cluster_830				non-mobilizable
NC_012847_1	NC_012847.1	28192	PLSDB_version_2019_03_05	1859	True	Bartonella grahamii as4aup plasmid pBGR3, complete sequence	rep_cluster_1829	MOBQ	MPF_T		conjugative
NC_012797_1	NC_012797.1	58704	PLSDB_version_2019_03_05	1854	True	Desulfovibrio magneticus RS-1 plasmid pDMC1 DNA, complete genome					non-mobilizable
NC_012795_1	NC_012795.1	8867	PLSDB_version_2019_03_05	1852	True	Desulfovibrio magneticus RS-1 plasmid pDMC2 DNA, complete genome					non-mobilizable
NC_011961_1	NC_011961.1	917738	PLSDB_version_2019_03_05	1771	True	Thermomicrobium roseum DSM 5159 plasmid, complete sequence					non-mobilizable
NC_011836_1	NC_011836.1	59182	PLSDB_version_2019_03_05	1379	True	Clostridium kluyveri NBRC 12016 plasmid pCKL1 DNA, complete sequence, strain: NBRC 12016	rep_cluster_1419				non-mobilizable
NC_011367_1	NC_011367.1	27455	PLSDB_version_2019_03_05	1706	True	Gluconacetobacter diazotrophicus PAl 5 plasmid pGDIA01, complete sequence		MOBQ			mobilizable
NC_011265_1	NC_011265.1	27476	PLSDB_version_2019_03_05	1259	True	Borrelia duttonii Ly plasmid pl27, complete sequence					non-mobilizable
NC_011264_1	NC_011264.1	31663	PLSDB_version_2019_03_05	1259	True	Borrelia duttonii Ly plasmid pl32, complete sequence					non-mobilizable
NC_011262_1	NC_011262.1	31021	PLSDB_version_2019_03_05	1259	True	Borrelia duttonii Ly plasmid pl31, complete sequence					non-mobilizable
NC_011261_1	NC_011261.1	26917	PLSDB_version_2019_03_05	1259	True	Borrelia duttonii Ly plasmid pl26, complete sequence					non-mobilizable
NC_011256_1	NC_011256.1	66407	PLSDB_version_2019_03_05	1695	True	Borrelia duttonii Ly plasmid pl70, complete sequence					non-mobilizable
NC_011254_1	NC_011254.1	42153	PLSDB_version_2019_03_05	1259	True	Borrelia duttonii Ly plasmid pl42, complete sequence					non-mobilizable
```
