## Supplemental Table S1 for "The genetic and ecological landscape of plasmids in the human gut" (part 3 of 6)

```
NC_011250_1	NC_011250.1	40353	PLSDB_version_2019_03_05	1259	True	Borrelia duttonii Ly plasmid pl40, complete sequence					non-mobilizable
NC_011248_1	NC_011248.1	35286	PLSDB_version_2019_03_05	1259	True	Borrelia duttonii Ly plasmid pl35, complete sequence					non-mobilizable
NC_011247_1	NC_011247.1	163884	PLSDB_version_2019_03_05	1693	True	Borrelia duttonii Ly plasmid pl165, complete sequence					non-mobilizable
NC_011245_1	NC_011245.1	28343	PLSDB_version_2019_03_05	1259	True	Borrelia duttonii Ly plasmid pl28, complete sequence					non-mobilizable
NC_011226_1	NC_011226.1	15049	PLSDB_version_2019_03_05	1691	True	Borrelia duttonii Ly plasmid pl15, complete sequence					non-mobilizable
NC_011061_1	NC_011061.1	66772	PLSDB_version_2019_03_05	1680	True	Prosthecochloris aestuarii DSM 271 plasmid pPAES01, complete sequence	rep_cluster_1616	MOBP	MPF_T		conjugative
NC_010844_1	NC_010844.1	74116	PLSDB_version_2019_03_05	1632	True	Leptospira biflexa serovar Patoc strain 'Patoc 1 (Paris)' plasmid p74, complete sequence	rep_cluster_1752				non-mobilizable
NC_010846_1	NC_010846.1	74117	PLSDB_version_2019_03_05	1632	True	Leptospira biflexa serovar Patoc strain 'Patoc 1 (Ames)' plasmid p74, complete sequence	rep_cluster_1752				non-mobilizable
NC_010680_1	NC_010680.1	47642	PLSDB_version_2019_03_05	427	True	Clostridium botulinum B str. Eklund 17B plasmid pCLL, complete sequence	rep_cluster_328	MOBP	MPF_T		conjugative
NC_010550_1	NC_010550.1	1765	PLSDB_version_2019_03_05	1577	True	Exiguobacterium sibiricum 255-15 plasmid pEXIG02, complete sequence					non-mobilizable
NC_010549_1	NC_010549.1	4885	PLSDB_version_2019_03_05	1576	True	Exiguobacterium sibiricum 255-15 plasmid pEXIG01, complete sequence					non-mobilizable
NC_010160_1	NC_010160.1	23343	PLSDB_version_2019_03_05	1505	True	Bartonella tribocorum CIP 105476 plasmid pBT complete genome, type strain CIP 105476	rep_cluster_1829				non-mobilizable
NC_010124_1	NC_010124.1	38818	PLSDB_version_2019_03_05	1503	True	Gluconacetobacter diazotrophicus PAl 5 plasmid pGDIPal5I, complete sequence	rep_cluster_347		MPF_T		non-mobilizable
NC_010123_1	NC_010123.1	16610	PLSDB_version_2019_03_05	1502	True	Gluconacetobacter diazotrophicus PAl 5 plasmid pGDIPal5II, complete sequence	IncP	MOBP			mobilizable
NC_009897_1	NC_009897.1	15286	PLSDB_version_2019_03_05	1463	True	Rickettsia massiliae MTU5 plasmid pRMA, complete sequence	rep_cluster_16				non-mobilizable
NC_009466_1	NC_009466.1	59182	PLSDB_version_2019_03_05	1379	True	Clostridium kluyveri DSM 555 plasmid pCKL555A, complete sequence	rep_cluster_1419				non-mobilizable
NC_009474_1	NC_009474.1	4909	PLSDB_version_2019_03_05	1386	True	Acidiphilium cryptum JF-5 plasmid pACRY08, complete sequence	rep_cluster_1905				non-mobilizable
NC_009473_1	NC_009473.1	5629	PLSDB_version_2019_03_05	1385	True	Acidiphilium cryptum JF-5 plasmid pACRY07, complete sequence	rep_cluster_1887	MOBQ			mobilizable
NC_009472_1	NC_009472.1	8781	PLSDB_version_2019_03_05	1384	True	Acidiphilium cryptum JF-5 plasmid pACRY06, complete sequence		MOBF			mobilizable
NC_009471_1	NC_009471.1	37155	PLSDB_version_2019_03_05	1383	True	Acidiphilium cryptum JF-5 plasmid pACRY05, complete sequence		MOBF			mobilizable
NC_009470_1	NC_009470.1	37415	PLSDB_version_2019_03_05	1382	True	Acidiphilium cryptum JF-5 plasmid pACRY04, complete sequence	rep_cluster_234	MOBP	MPF_T		conjugative
NC_009469_1	NC_009469.1	88953	PLSDB_version_2019_03_05	1380	True	Acidiphilium cryptum JF-5 plasmid pACRY03, complete sequence	rep_cluster_296	MOBF	MPF_T		conjugative
NC_009468_1	NC_009468.1	187422	PLSDB_version_2019_03_05	1381	True	Acidiphilium cryptum JF-5 plasmid pACRY02, complete sequence	rep_cluster_1239		MPF_I		non-mobilizable
NC_009467_1	NC_009467.1	203589	PLSDB_version_2019_03_05	1380	True	Acidiphilium cryptum JF-5 plasmid pACRY01, complete sequence	rep_cluster_521	MOBF			mobilizable
NC_009329_1	NC_009329.1	57693	PLSDB_version_2019_03_05	99	True	Geobacillus thermodenitrificans NG80-2 plasmid pLW1071, complete sequence		MOBQ	MPF_T		conjugative
NC_008741_1	NC_008741.1	198504	PLSDB_version_2019_03_05	1006	True	Desulfovibrio vulgaris DP4 plasmid pDVUL01, complete sequence					non-mobilizable
NC_008230_1	NC_008230.1	3661	PLSDB_version_2019_03_05	12	True	Helicobacter acinonychis str. Sheeba plasmid pHac1 complete genome, strain Sheeba	rep_cluster_137				non-mobilizable
NC_008014_1	NC_008014.1	194553	PLSDB_version_2019_03_05	1206	True	Lawsonia intracellularis PHE/MN1-00 plasmid 3	rep_cluster_300				non-mobilizable
NC_008013_1	NC_008013.1	39794	PLSDB_version_2019_03_05	1205	True	Lawsonia intracellularis PHE/MN1-00 plasmid 2	rep_cluster_1706				non-mobilizable
NC_008012_1	NC_008012.1	27048	PLSDB_version_2019_03_05	1204	True	Lawsonia intracellularis PHE/MN1-00 plasmid 1	rep_cluster_1701				non-mobilizable
NC_007595_1	NC_007595.1	46366	PLSDB_version_2019_03_05	867	True	Synechococcus elongatus PCC 7942 plasmid 1, complete sequence					non-mobilizable
NC_007515_1	NC_007515.1	13762	PLSDB_version_2019_03_05	1133	True	Geobacter metallireducens GS-15 plasmid, complete genome	rep_cluster_761	MOBP			mobilizable
NC_007483_1	NC_007483.1	40420	PLSDB_version_2019_03_05	1121	True	Nitrosococcus oceani ATCC 19707 plasmid A, complete sequence	rep_cluster_1655				non-mobilizable
NC_007111_1	NC_007111.1	39263	PLSDB_version_2019_03_05	1096	True	Rickettsia felis URRWXCal2 plasmid pRFdelta, complete sequence	rep_cluster_1653	MOBQ,MOBQ	MPF_T		conjugative
NC_007110_1	NC_007110.1	62829	PLSDB_version_2019_03_05	1096	True	Rickettsia felis URRWXCal2 plasmid pRF, complete sequence	rep_cluster_1653	MOBQ,MOBQ	MPF_T		conjugative
NC_005838_1	NC_005838.1	232605	PLSDB_version_2019_03_05	1005	True	Thermus thermophilus HB27 plasmid pTT27, complete sequence	rep_cluster_1121				non-mobilizable
NC_004320_1	NC_004320.1	48672	PLSDB_version_2019_03_05	877	True	Corynebacterium efficiens YS-314 plasmid pCE3 DNA, complete sequence		MOBF			mobilizable
NC_004319_1	NC_004319.1	23743	PLSDB_version_2019_03_05	876	True	Corynebacterium efficiens YS-314 plasmid pCE2 DNA, complete sequence		MOBF			mobilizable
NC_003425_1	NC_003425.1	5280	PLSDB_version_2019_03_05	849	True	Wigglesworthia glossinidia endosymbiont of Glossina brevipalpis plasmid pWb1 DNA, complete sequence	rep_cluster_1526				non-mobilizable
NZ_CP013935_1	NZ_CP013935.1	20585	PLSDB_version_2019_03_05	0	True	Weissella cibaria strain CMS3 plasmid, complete sequence					non-mobilizable
NZ_CP013815_1	NZ_CP013815.1	188300	PLSDB_version_2019_03_05	4112	True	Piscirickettsia salmonis strain AY3864B plasmid p4PS11, complete sequence	rep_cluster_737				non-mobilizable
NZ_CP013795_1	NZ_CP013795.1	45766	PLSDB_version_2019_03_05	0	True	Piscirickettsia salmonis strain AY6297B plasmid p4PS8, complete sequence	rep_cluster_294	MOBP	MPF_T		conjugative
NZ_CP013794_1	NZ_CP013794.1	33557	PLSDB_version_2019_03_05	4112	True	Piscirickettsia salmonis strain AY6297B plasmid p3PS8, complete sequence					non-mobilizable
NZ_CP013793_1	NZ_CP013793.1	60081	PLSDB_version_2019_03_05	4189	True	Piscirickettsia salmonis strain AY6297B plasmid p2PS8, complete sequence	rep_cluster_715	MOBF			mobilizable
NZ_CP013792_1	NZ_CP013792.1	188268	PLSDB_version_2019_03_05	4112	True	Piscirickettsia salmonis strain AY6297B plasmid p1PS8, complete sequence	rep_cluster_737				non-mobilizable
NZ_CP016719_1	NZ_CP016719.1	8551	PLSDB_version_2019_03_05	0	True	Lactococcus lactis subsp. lactis strain UC063 plasmid pUC063E, complete sequence		MOBP			mobilizable
NZ_CP016718_1	NZ_CP016718.1	8697	PLSDB_version_2019_03_05	0	True	Lactococcus lactis subsp. lactis strain UC063 plasmid pUC063D, complete sequence	rep_cluster_556			MOBP	mobilizable
NZ_CP016717_1	NZ_CP016717.1	11663	PLSDB_version_2019_03_05	0	True	Lactococcus lactis subsp. lactis strain UC063 plasmid pUC063C, complete sequence	rep_cluster_664	MOB_Unknown			mobilizable
NZ_CP016716_1	NZ_CP016716.1	44205	PLSDB_version_2019_03_05	0	True	Lactococcus lactis subsp. lactis strain UC063 plasmid pUC063B, complete sequence	rep_cluster_556,rep_cluster_619	MOBP,MOB_Unknown		MOBP	mobilizable
NZ_CP016715_1	NZ_CP016715.1	75962	PLSDB_version_2019_03_05	0	True	Lactococcus lactis subsp. lactis strain UC063 plasmid pUC063A, complete sequence	rep_cluster_667	MOB_Unknown			mobilizable
NZ_CP014202_1	NZ_CP014202.1	46603	PLSDB_version_2019_03_05	0	True	Lactobacillus rhamnosus strain BFE5264 plasmid, complete sequence		MOBP,MOBP			mobilizable
NZ_CP012412_2	NZ_CP012412.2	4447	PLSDB_version_2019_03_05	719	True	Corynebacterium glutamicum strain CP plasmid, complete sequence	rep_cluster_209				non-mobilizable
NZ_CP013938_1	NZ_CP013938.1	3467	PLSDB_version_2019_03_05	4416	True	Weissella cibaria strain CMU plasmid unnamed2, complete sequence					non-mobilizable
NZ_CP018684_2	NZ_CP018684.2	59857	PLSDB_version_2019_03_05	53	True	Vibrio harveyi isolate QT520 plasmid p3, complete sequence		MOBF	MPF_F		conjugative
NZ_CP018683_2	NZ_CP018683.2	76744	PLSDB_version_2019_03_05	53	True	Vibrio harveyi isolate QT520 plasmid p2, complete sequence	rep_cluster_1500	MOBF	MPF_F		conjugative
NZ_CP018682_2	NZ_CP018682.2	113574	PLSDB_version_2019_03_05	53	True	Vibrio harveyi isolate QT520 plasmid p1, complete sequence		MOBF	MPF_F		conjugative
NZ_CP019033_1	NZ_CP019033.1	29166	PLSDB_version_2019_03_05	0	True	Lactobacillus fermentum strain SNUV175 plasmid pSNU175-4, complete sequence	rep_cluster_707	MOBQ			mobilizable
NZ_CP019032_1	NZ_CP019032.1	33071	PLSDB_version_2019_03_05	76	True	Lactobacillus fermentum strain SNUV175 plasmid pSNU175-3, complete sequence	rep_cluster_707	MOBQ			mobilizable
NZ_CP019031_1	NZ_CP019031.1	33413	PLSDB_version_2019_03_05	0	True	Lactobacillus fermentum strain SNUV175 plasmid pSNU175-2, complete sequence	rep_cluster_707	MOBQ	MPF_T		conjugative
NZ_CP015609_1	NZ_CP015609.1	22301	PLSDB_version_2019_03_05	4760	True	Bacillus safensis strain U14-5 plasmid unnamed2, complete sequence					non-mobilizable
NZ_CP015608_1	NZ_CP015608.1	58536	PLSDB_version_2019_03_05	4759	True	Bacillus safensis strain U14-5 plasmid unnamed1, complete sequence		MOBQ			mobilizable
NZ_CP018174_1	NZ_CP018174.1	4447	PLSDB_version_2019_03_05	719	True	Corynebacterium glutamicum strain XV plasmid unnamed, complete sequence	rep_cluster_209				non-mobilizable
NZ_CP013810_1	NZ_CP013810.1	33559	PLSDB_version_2019_03_05	4112	True	Piscirickettsia salmonis strain PM31429B plasmid p4PS12, complete sequence					non-mobilizable
NZ_CP013809_1	NZ_CP013809.1	57428	PLSDB_version_2019_03_05	4189	True	Piscirickettsia salmonis strain PM31429B plasmid p3PS12, complete sequence	rep_cluster_715	MOBF			mobilizable
NZ_CP013808_1	NZ_CP013808.1	50691	PLSDB_version_2019_03_05	4112	True	Piscirickettsia salmonis strain PM31429B plasmid p2PS12, complete sequence	rep_cluster_1053				non-mobilizable
NZ_CP013807_1	NZ_CP013807.1	181234	PLSDB_version_2019_03_05	4112	True	Piscirickettsia salmonis strain PM31429B plasmid p1PS12, complete sequence	rep_cluster_737				non-mobilizable
NZ_CP013785_1	NZ_CP013785.1	33546	PLSDB_version_2019_03_05	4112	True	Piscirickettsia salmonis strain PM49811B plasmid p4PS6, complete sequence					non-mobilizable
NZ_CP013784_1	NZ_CP013784.1	57419	PLSDB_version_2019_03_05	4189	True	Piscirickettsia salmonis strain PM49811B plasmid p3PS6, complete sequence	rep_cluster_715	MOBF			mobilizable
NZ_CP013783_1	NZ_CP013783.1	50681	PLSDB_version_2019_03_05	4112	True	Piscirickettsia salmonis strain PM49811B plasmid p2PS6, complete sequence	rep_cluster_1053				non-mobilizable
NZ_CP013782_1	NZ_CP013782.1	181226	PLSDB_version_2019_03_05	4112	True	Piscirickettsia salmonis strain PM49811B plasmid p1PS6, complete sequence	rep_cluster_737				non-mobilizable
NZ_CP018873_1	NZ_CP018873.1	39508	PLSDB_version_2019_03_05	0	True	Acinetobacter haemolyticus strain TJS01 plasmid pAHTJS2, complete sequence		MOBP,MOBQ			mobilizable
NZ_CP018872_1	NZ_CP018872.1	56602	PLSDB_version_2019_03_05	0	True	Acinetobacter haemolyticus strain TJS01 plasmid pAHTJS1, complete sequence	rep_cluster_1218	MOBP			mobilizable
NZ_CP013800_1	NZ_CP013800.1	20368	PLSDB_version_2019_03_05	0	True	Piscirickettsia salmonis strain AY6532B plasmid p4PS9, complete sequence	rep_cluster_294				non-mobilizable
NZ_CP013799_1	NZ_CP013799.1	33518	PLSDB_version_2019_03_05	4112	True	Piscirickettsia salmonis strain AY6532B plasmid p3PS9, complete sequence					non-mobilizable
NZ_CP013798_1	NZ_CP013798.1	60078	PLSDB_version_2019_03_05	4189	True	Piscirickettsia salmonis strain AY6532B plasmid p2PS9, complete sequence	rep_cluster_715	MOBF			mobilizable
NZ_CP013797_1	NZ_CP013797.1	188297	PLSDB_version_2019_03_05	4112	True	Piscirickettsia salmonis strain AY6532B plasmid p1PS9, complete sequence	rep_cluster_737				non-mobilizable
NZ_CP013772_1	NZ_CP013772.1	27957	PLSDB_version_2019_03_05	4112	True	Piscirickettsia salmonis strain PM23019A plasmid p4PS3, complete sequence					non-mobilizable
NZ_CP013771_1	NZ_CP013771.1	36063	PLSDB_version_2019_03_05	4112	True	Piscirickettsia salmonis strain PM23019A plasmid p3PS3, complete sequence	rep_cluster_1053				non-mobilizable
NZ_CP013770_1	NZ_CP013770.1	36218	PLSDB_version_2019_03_05	4112	True	Piscirickettsia salmonis strain PM23019A plasmid p2PS3, complete sequence					non-mobilizable
NZ_CP013769_1	NZ_CP013769.1	153216	PLSDB_version_2019_03_05	4112	True	Piscirickettsia salmonis strain PM23019A plasmid p1PS3, complete sequence					non-mobilizable
NZ_CP013790_1	NZ_CP013790.1	33555	PLSDB_version_2019_03_05	4112	True	Piscirickettsia salmonis strain PM58386B plasmid p4PS7, complete sequence					non-mobilizable
NZ_CP013789_1	NZ_CP013789.1	57431	PLSDB_version_2019_03_05	4189	True	Piscirickettsia salmonis strain PM58386B plasmid p3PS7, complete sequence	rep_cluster_715	MOBF			mobilizable
NZ_CP013788_1	NZ_CP013788.1	50691	PLSDB_version_2019_03_05	4112	True	Piscirickettsia salmonis strain PM58386B plasmid p2PS7, complete sequence	rep_cluster_1053				non-mobilizable
NZ_CP013787_1	NZ_CP013787.1	181332	PLSDB_version_2019_03_05	4112	True	Piscirickettsia salmonis strain PM58386B plasmid p1PS7, complete sequence	rep_cluster_737				non-mobilizable
NZ_CP013767_1	NZ_CP013767.1	31920	PLSDB_version_2019_03_05	4112	True	Piscirickettsia salmonis strain PM21567A plasmid p5PS2, complete sequence	rep_cluster_1053				non-mobilizable
NZ_CP013766_1	NZ_CP013766.1	32163	PLSDB_version_2019_03_05	4112	True	Piscirickettsia salmonis strain PM21567A plasmid p4PS2, complete sequence					non-mobilizable
NZ_CP013765_1	NZ_CP013765.1	39331	PLSDB_version_2019_03_05	4112	True	Piscirickettsia salmonis strain PM21567A plasmid p3PS2, complete sequence					non-mobilizable
NZ_CP013764_1	NZ_CP013764.1	82125	PLSDB_version_2019_03_05	4189	True	Piscirickettsia salmonis strain PM21567A plasmid p2PS2, complete sequence		MOBF			mobilizable
NZ_CP013763_1	NZ_CP013763.1	120730	PLSDB_version_2019_03_05	4112	True	Piscirickettsia salmonis strain PM21567A plasmid p1PS2, complete sequence					non-mobilizable
NZ_CP013805_1	NZ_CP013805.1	33533	PLSDB_version_2019_03_05	4112	True	Piscirickettsia salmonis strain PM22180B plasmid p4PS13, complete sequence					non-mobilizable
NZ_CP013804_1	NZ_CP013804.1	181038	PLSDB_version_2019_03_05	4112	True	Piscirickettsia salmonis strain PM22180B plasmid p3PS13, complete sequence	rep_cluster_737				non-mobilizable
NZ_CP013803_1	NZ_CP013803.1	51575	PLSDB_version_2019_03_05	4112	True	Piscirickettsia salmonis strain PM22180B plasmid p2PS13, complete sequence	rep_cluster_1053				non-mobilizable
NZ_CP013780_1	NZ_CP013780.1	122750	PLSDB_version_2019_03_05	4112	True	Piscirickettsia salmonis strain PM51819A plasmid p2PS5, complete sequence	rep_cluster_1053				non-mobilizable
NZ_CP013779_1	NZ_CP013779.1	165427	PLSDB_version_2019_03_05	4112	True	Piscirickettsia salmonis strain PM51819A plasmid p1PS5, complete sequence					non-mobilizable
NZ_CP013777_1	NZ_CP013777.1	27962	PLSDB_version_2019_03_05	4112	True	Piscirickettsia salmonis strain PM37984A plasmid p4PS4, complete sequence					non-mobilizable
NZ_CP013776_1	NZ_CP013776.1	36245	PLSDB_version_2019_03_05	4112	True	Piscirickettsia salmonis strain PM37984A plasmid p3PS4, complete sequence					non-mobilizable
NZ_CP013775_1	NZ_CP013775.1	36081	PLSDB_version_2019_03_05	4112	True	Piscirickettsia salmonis strain PM37984A plasmid p2PS4, complete sequence	rep_cluster_1053				non-mobilizable
NZ_CP013774_1	NZ_CP013774.1	138636	PLSDB_version_2019_03_05	4112	True	Piscirickettsia salmonis strain PM37984A plasmid p1PS4, complete sequence					non-mobilizable
NZ_CP013761_1	NZ_CP013761.1	158156	PLSDB_version_2019_03_05	4112	True	Piscirickettsia salmonis strain AY6492A plasmid p4PS1, complete sequence					non-mobilizable
NZ_CP013760_1	NZ_CP013760.1	32154	PLSDB_version_2019_03_05	4112	True	Piscirickettsia salmonis strain AY6492A plasmid p3PS1, complete sequence					non-mobilizable
NZ_CP013759_1	NZ_CP013759.1	39299	PLSDB_version_2019_03_05	4112	True	Piscirickettsia salmonis strain AY6492A plasmid p2PS1, complete sequence					non-mobilizable
NZ_CP013758_1	NZ_CP013758.1	82119	PLSDB_version_2019_03_05	4189	True	Piscirickettsia salmonis strain AY6492A plasmid p1PS1, complete sequence		MOBF			mobilizable
NZ_LT596222_1	NZ_LT596222.1	69815	PLSDB_version_2019_03_05	0	True	Yersinia pseudotuberculosis isolate NZYP4713 genome assembly, plasmid: 2	IncFII,rep_cluster_645	MOBF			mobilizable
NZ_CP018765_1	NZ_CP018765.1	61042	PLSDB_version_2019_03_05	0	True	Pediococcus acidilactici strain BCC1 plasmid pbcp2, complete sequence	rep_cluster_707	MOBQ			mobilizable
NZ_CP018764_1	NZ_CP018764.1	13522	PLSDB_version_2019_03_05	0	True	Pediococcus acidilactici strain BCC1 plasmid pbcp1, complete sequence	rep_cluster_589				non-mobilizable
NZ_CP018730_1	NZ_CP018730.1	45952	PLSDB_version_2019_03_05	0	True	Xanthomonas gardneri strain JS749-3 plasmid pJS749-3.2, complete sequence		MOBP	MPF_T		conjugative
NZ_CP018729_1	NZ_CP018729.1	211336	PLSDB_version_2019_03_05	0	True	Xanthomonas gardneri strain JS749-3 plasmid pJS749-3.1, complete sequence	rep_cluster_156	MOBH			mobilizable
NZ_CP017244_1	NZ_CP017244.1	2253963	PLSDB_version_2019_03_05	98	True	Rhizobium etli 8C-3 plasmid pRsp8C3c, complete sequence					non-mobilizable
NZ_CP017243_1	NZ_CP017243.1	438379	PLSDB_version_2019_03_05	863	True	Rhizobium etli 8C-3 plasmid pRsp8C3b, complete sequence	rep_cluster_287	MOBQ	MPF_T		conjugative
NZ_CP017242_1	NZ_CP017242.1	430631	PLSDB_version_2019_03_05	5004	True	Rhizobium etli 8C-3 plasmid pRsp8C3a, complete sequence		MOBQ	MPF_T		conjugative
NZ_CP018727_1	NZ_CP018727.1	47184	PLSDB_version_2019_03_05	0	True	Xanthomonas vesicatoria ATCC 35937 strain LMG911 plasmid pLMG911.2, complete sequence		MOBP	MPF_T		conjugative
NZ_CP018726_1	NZ_CP018726.1	192558	PLSDB_version_2019_03_05	0	True	Xanthomonas vesicatoria ATCC 35937 strain LMG911 plasmid pLMG911.1, complete sequence	rep_cluster_156	MOBH			mobilizable
NZ_CP018734_1	NZ_CP018734.1	47122	PLSDB_version_2019_03_05	0	True	Xanthomonas gardneri strain ICMP7383 plasmid pICMP7383.3, complete sequence		MOBP,MOBP	MPF_T		conjugative
NZ_CP018733_1	NZ_CP018733.1	61840	PLSDB_version_2019_03_05	0	True	Xanthomonas gardneri strain ICMP7383 plasmid pICMP7383.2, complete sequence	rep_cluster_1991	MOBF	MPF_T		conjugative
NZ_CP018732_1	NZ_CP018732.1	203385	PLSDB_version_2019_03_05	0	True	Xanthomonas gardneri strain ICMP7383 plasmid pICMP7383.1, complete sequence	rep_cluster_156	MOBH			mobilizable
NZ_CP018476_1	NZ_CP018476.1	69764	PLSDB_version_2019_03_05	0	True	Xanthomonas perforans strain LH3 plasmid pLH3.2, complete sequence	rep_cluster_2042	MOBP	MPF_T		conjugative
NZ_CP018474_1	NZ_CP018474.1	45953	PLSDB_version_2019_03_05	0	True	Xanthomonas perforans strain LH3 plasmid pLH3.3, complete sequence		MOBP	MPF_T		conjugative
NZ_CP018473_1	NZ_CP018473.1	38746	PLSDB_version_2019_03_05	0	True	Xanthomonas perforans strain LH3 plasmid pLH3.4, complete sequence	IncP	MOBP			mobilizable
NZ_CP018472_1	NZ_CP018472.1	222061	PLSDB_version_2019_03_05	0	True	Xanthomonas perforans strain LH3 plasmid pLH3.1, complete sequence	rep_cluster_156	MOBH,MOBP			mobilizable
NZ_CP018471_1	NZ_CP018471.1	62784	PLSDB_version_2019_03_05	0	True	Xanthomonas vesicatoria strain LM159 plasmid pLM159.2, complete sequence	IncP	MOBP	MPF_T	MOBP	conjugative
NZ_CP018469_1	NZ_CP018469.1	42967	PLSDB_version_2019_03_05	0	True	Xanthomonas vesicatoria strain LM159 plasmid pLM159.3, complete sequence		MOBP	MPF_T		conjugative
NZ_CP018468_1	NZ_CP018468.1	201433	PLSDB_version_2019_03_05	0	True	Xanthomonas vesicatoria strain LM159 plasmid pLM159.1, complete sequence	rep_cluster_156	MOBH			mobilizable
NZ_CP018613_1	NZ_CP018613.1	12870	PLSDB_version_2019_03_05	5160	True	Lactobacillus delbrueckii subsp. indicus strain JCM 15610 plasmid pLD02, complete sequence					non-mobilizable
NZ_CP018612_1	NZ_CP018612.1	41771	PLSDB_version_2019_03_05	5160	True	Lactobacillus delbrueckii subsp. indicus strain JCM 15610 plasmid pLD01, complete sequence					non-mobilizable
NZ_CP018198_1	NZ_CP018198.1	36690	PLSDB_version_2019_03_05	5140	True	Bacillus safensis strain KCTC 12796BP plasmid pBPL056, complete sequence					non-mobilizable
NZ_CP018236_1	NZ_CP018236.1	142112	PLSDB_version_2019_03_05	5144	True	Rhizobium leguminosarum strain Vaf-108 plasmid unnamed8 sequence					non-mobilizable
NZ_CP018235_1	NZ_CP018235.1	227762	PLSDB_version_2019_03_05	140	True	Rhizobium leguminosarum strain Vaf-108 plasmid unnamed7, complete sequence	rep_cluster_471	MOBQ	MPF_T		conjugative
NZ_CP018234_1	NZ_CP018234.1	236058	PLSDB_version_2019_03_05	140	True	Rhizobium leguminosarum strain Vaf-108 plasmid unnamed6, complete sequence	rep_cluster_359	MOBP	MPF_T		conjugative
NZ_CP018233_1	NZ_CP018233.1	255060	PLSDB_version_2019_03_05	142	True	Rhizobium leguminosarum strain Vaf-108 plasmid unnamed5, complete sequence					non-mobilizable
NZ_CP018232_1	NZ_CP018232.1	278328	PLSDB_version_2019_03_05	142	True	Rhizobium leguminosarum strain Vaf-108 plasmid unnamed4, complete sequence	rep_cluster_841				non-mobilizable
NZ_CP018231_1	NZ_CP018231.1	339300	PLSDB_version_2019_03_05	140	True	Rhizobium leguminosarum strain Vaf-108 plasmid unnamed3 sequence	rep_cluster_590	MOBP,MOBQ	MPF_T		conjugative
NZ_CP018230_1	NZ_CP018230.1	517692	PLSDB_version_2019_03_05	140	True	Rhizobium leguminosarum strain Vaf-108 plasmid unnamed2, complete sequence					non-mobilizable
NZ_CP018229_1	NZ_CP018229.1	1331126	PLSDB_version_2019_03_05	140	True	Rhizobium leguminosarum strain Vaf-108 plasmid unnamed1, complete sequence	rep_cluster_287,rep_cluster_512	MOBP	MPF_T		conjugative
NZ_CP015116_1	NZ_CP015116.1	2093441	PLSDB_version_2019_03_05	111	True	Ralstonia solanacearum strain EP1 plasmid, complete sequence		MOBP			mobilizable
NZ_CP015248_1	NZ_CP015248.1	21983	PLSDB_version_2019_03_05	0	True	Leuconostoc mesenteroides subsp. suionicum strain DSM 20241 plasmid, complete sequence	rep_cluster_589	MOBV,MOBV			mobilizable
NZ_CP017056_1	NZ_CP017056.1	38206	PLSDB_version_2019_03_05	0	True	Providencia stuartii strain BE2467 isolate CAUTI plasmid pPS2, complete sequence	IncX8	MOBP	MPF_T		conjugative
NZ_CP017055_1	NZ_CP017055.1	195378	PLSDB_version_2019_03_05	0	True	Providencia stuartii strain BE2467 isolate CAUTI plasmid pPS1, complete sequence	IncC,rep_cluster_1527	MOBH,MOBH	MPF_F	MOBH	conjugative
NZ_CP013240_1	NZ_CP013240.1	9567	PLSDB_version_2019_03_05	4330	True	Clostridium butyricum strain CDC_51208 plasmid pNPD4_1, complete sequence		MOBQ			mobilizable
NZ_CP013238_1	NZ_CP013238.1	820516	PLSDB_version_2019_03_05	4328	True	Clostridium butyricum strain CDC_51208 plasmid pNPD4_2, complete sequence					non-mobilizable
NZ_CP018030_1	NZ_CP018030.1	302350	PLSDB_version_2019_03_05	5112	True	Alteromonas mediterranea strain RG65 plasmid MRG65-300, complete sequence	rep_cluster_260				non-mobilizable
NZ_CP018028_1	NZ_CP018028.1	610127	PLSDB_version_2019_03_05	5111	True	Alteromonas mediterranea strain CP49 plasmid MCP49-600, complete sequence					non-mobilizable
NZ_CP018025_1	NZ_CP018025.1	603655	PLSDB_version_2019_03_05	5111	True	Alteromonas mediterranea strain CP48 plasmid pAMCP48-600, complete sequence					non-mobilizable
NZ_CP016555_1	NZ_CP016555.1	2075659	PLSDB_version_2019_03_05	111	True	Ralstonia solanacearum FJAT-1458 plasmid plas1, complete sequence		MOBP			mobilizable
NZ_CP009683_1	NZ_CP009683.1	34471	PLSDB_version_2019_03_05	3812	True	Francisella tularensis subsp. novicida strain AZ06-7470 plasmid pFNE_1, complete sequence					non-mobilizable
NZ_CP017193_1	NZ_CP017193.1	19146	PLSDB_version_2019_03_05	0	True	Xanthomonas campestris pv. vesicatoria str. 85-10 plasmid p_XCV_3, complete sequence		MOBQ			mobilizable
NZ_CP017192_1	NZ_CP017192.1	38116	PLSDB_version_2019_03_05	0	True	Xanthomonas campestris pv. vesicatoria str. 85-10 plasmid p_XCV_2, complete sequence		MOBF	MPF_T		conjugative
NZ_CP017191_1	NZ_CP017191.1	182571	PLSDB_version_2019_03_05	1127	True	Xanthomonas campestris pv. vesicatoria str. 85-10 plasmid p_XCV_1, complete sequence	rep_cluster_461	MOBP	MPF_I		conjugative
NZ_CP016085_2	NZ_CP016085.2	32598	PLSDB_version_2019_03_05	1806	True	Brachyspira hyodysenteriae ATCC 27164 plasmid pBhyoB78, complete sequence	rep_cluster_768				non-mobilizable
NZ_CP017280_1	NZ_CP017280.1	95331	PLSDB_version_2019_03_05	5016	True	Enterobacter ludwigii strain EN-119 plasmid pEN-119, complete sequence					non-mobilizable
NZ_CP013820_1	NZ_CP013820.1	188301	PLSDB_version_2019_03_05	4112	True	Piscirickettsia salmonis strain AY3800B plasmid p4PS10, complete sequence	rep_cluster_737				non-mobilizable
NZ_CP013819_1	NZ_CP013819.1	45767	PLSDB_version_2019_03_05	0	True	Piscirickettsia salmonis strain AY3800B plasmid p3PS10, complete sequence	rep_cluster_294	MOBP	MPF_T		conjugative
NZ_CP013818_1	NZ_CP013818.1	33556	PLSDB_version_2019_03_05	4112	True	Piscirickettsia salmonis strain AY3800B plasmid p2PS10, complete sequence					non-mobilizable
NZ_CP013817_1	NZ_CP013817.1	60086	PLSDB_version_2019_03_05	4189	True	Piscirickettsia salmonis strain AY3800B plasmid p1PS10, complete sequence	rep_cluster_715	MOBF			mobilizable
NZ_CP017182_1	NZ_CP017182.1	47221	PLSDB_version_2019_03_05	0	True	Enterobacter kobei strain DSM 13645 plasmid pDSMZ13645, complete sequence	IncFIB				non-mobilizable
NZ_CP017187_1	NZ_CP017187.1	131604	PLSDB_version_2019_03_05	0	True	Enterobacter cloacae complex 'Hoffmann cluster III' strain DSM 14563 plasmid pDSMZ14563, complete sequence	IncFII,rep_cluster_2268	MOBF	MPF_F		conjugative
NZ_CP017110_1	NZ_CP017110.1	27292	PLSDB_version_2019_03_05	0	True	Lactobacillus salivarius strain CICC23174 plasmid pLS_3, complete sequence	rep_cluster_1118,rep_cluster_530	MOBV			mobilizable
NZ_CP017109_1	NZ_CP017109.1	29788	PLSDB_version_2019_03_05	77	True	Lactobacillus salivarius strain CICC23174 plasmid pLS_2 sequence					non-mobilizable
NZ_CP017108_1	NZ_CP017108.1	279615	PLSDB_version_2019_03_05	77	True	Lactobacillus salivarius strain CICC23174 plasmid pLS_1 sequence	rep_cluster_1685	MOBP			mobilizable
NZ_CP013379_1	NZ_CP013379.1	111152	PLSDB_version_2019_03_05	4356	True	Burkholderia pseudomultivorans strain SUB-INT23-BP2 plasmid pINT23, complete sequence	rep_cluster_483				non-mobilizable
NZ_CP013454_1	NZ_CP013454.1	128579	PLSDB_version_2019_03_05	4364	True	Burkholderia vietnamiensis strain MSMB608WGS plasmid pMSMB608, complete sequence	rep_cluster_1398	MOBP	MPF_F		conjugative
NZ_CP017059_1	NZ_CP017059.1	171233	PLSDB_version_2019_03_05	0	True	Citrobacter freundii strain SL151 plasmid unnamed2, complete sequence	IncFIB				non-mobilizable
NZ_CP017058_1	NZ_CP017058.1	229406	PLSDB_version_2019_03_05	0	True	Citrobacter freundii strain SL151 plasmid unnamed1, complete sequence	IncC,rep_cluster_2238	MOBH,MOBH,MOBP	MPF_F	MOBH	conjugative
NZ_CP015640_1	NZ_CP015640.1	77900	PLSDB_version_2019_03_05	4769	True	Pseudomonas fluorescens strain L228 plasmid, complete sequence	rep_cluster_2014	MOBP	MPF_I		conjugative
NZ_CP016892_1	NZ_CP016892.1	173592	PLSDB_version_2019_03_05	4968	True	Pantoea agglomerans strain C410P1 plasmid unnamed3, complete sequence	rep_cluster_807				non-mobilizable
NZ_CP016891_1	NZ_CP016891.1	216117	PLSDB_version_2019_03_05	4967	True	Pantoea agglomerans strain C410P1 plasmid unnamed2, complete sequence	rep_cluster_1441	MOBF	MPF_F		conjugative
NZ_CP016890_1	NZ_CP016890.1	543504	PLSDB_version_2019_03_05	4966	True	Pantoea agglomerans strain C410P1 plasmid unnamed1, complete sequence	rep_cluster_1232				non-mobilizable
NZ_LT599053_1	NZ_LT599053.1	69485	PLSDB_version_2019_03_05	0	True	Lactococcus lactis subsp. lactis strain A12 genome assembly, plasmid: pA12-4	rep_cluster_2422	MOB_Unknown			mobilizable
NZ_LT599052_1	NZ_LT599052.1	42401	PLSDB_version_2019_03_05	0	True	Lactococcus lactis subsp. lactis strain A12 genome assembly, plasmid: pA12-3	rep_cluster_556	MOBP		MOBP,MOBP	mobilizable
NZ_LT599051_1	NZ_LT599051.1	9105	PLSDB_version_2019_03_05	144	True	Lactococcus lactis subsp. lactis strain A12 genome assembly, plasmid: pA12-2	rep_cluster_1376	MOBP			mobilizable
NZ_LT599050_1	NZ_LT599050.1	5736	PLSDB_version_2019_03_05	7232	True	Lactococcus lactis subsp. lactis strain A12 genome assembly, plasmid: pA12-1		MOBV			mobilizable
NZ_CP016785_1	NZ_CP016785.1	11801	PLSDB_version_2019_03_05	442	True	Bacillus pumilus strain PDSLzg-1 plasmid pPDSLzg-1, complete sequence	Inc13	MOBV			mobilizable
NZ_CP016765_1	NZ_CP016765.1	18467	PLSDB_version_2019_03_05	0	True	Citrobacter freundii strain B38 plasmid pOZ182, complete sequence					non-mobilizable
NZ_CP016764_1	NZ_CP016764.1	277592	PLSDB_version_2019_03_05	0	True	Citrobacter freundii strain B38 plasmid pOZ181, complete sequence	IncHI2A,rep_cluster_1088,rep_cluster_1254	MOBH	MPF_F	MOBH	conjugative
NZ_CP016763_1	NZ_CP016763.1	127005	PLSDB_version_2019_03_05	0	True	Citrobacter freundii strain B38 plasmid pOZ172, complete sequence	IncFIB,IncFII,rep_cluster_2272	MOBF	MPF_F		conjugative
NZ_CP016558_1	NZ_CP016558.1	52449	PLSDB_version_2019_03_05	4918	True	Vibrio coralliilyticus strain 58 plasmid pVs58, complete sequence	rep_cluster_564				non-mobilizable
NZ_CP016590_1	NZ_CP016590.1	293592	PLSDB_version_2019_03_05	161	True	Bacillus thuringiensis strain KNU-07 plasmid pBTKNU07-02, complete sequence	rep_cluster_1912				non-mobilizable
NZ_CP016589_1	NZ_CP016589.1	514994	PLSDB_version_2019_03_05	161	True	Bacillus thuringiensis strain KNU-07 plasmid pBTKNU07-01, complete sequence	rep_cluster_125		MPF_T		non-mobilizable
NZ_CP009113_1	NZ_CP009113.1	64499	PLSDB_version_2019_03_05	3711	True	Rhodococcus opacus strain 1CP plasmid pR1CP2, complete sequence	rep_cluster_1181				non-mobilizable
NZ_CP009112_1	NZ_CP009112.1	885383	PLSDB_version_2019_03_05	3710	True	Rhodococcus opacus strain 1CP plasmid pR1CP1, complete sequence		MOBP			mobilizable
NZ_CP016381_1	NZ_CP016381.1	143348	PLSDB_version_2019_03_05	0	True	Aeromonas hydrophila strain AHNIH1 plasmid pASP-135, complete sequence	rep_cluster_1416				non-mobilizable
NZ_CP015216_1	NZ_CP015216.1	20853	PLSDB_version_2019_03_05	4653	True	Rhodobacter sphaeroides strain MBTLJ-13 plasmid e, complete sequence					non-mobilizable
NZ_CP015215_1	NZ_CP015215.1	114095	PLSDB_version_2019_03_05	1772	True	Rhodobacter sphaeroides strain MBTLJ-13 plasmid d, complete sequence					non-mobilizable
NZ_CP015214_1	NZ_CP015214.1	105292	PLSDB_version_2019_03_05	4291	True	Rhodobacter sphaeroides strain MBTLJ-13 plasmid c, complete sequence	rep_cluster_369	MOBV			mobilizable
NZ_CP015213_1	NZ_CP015213.1	124345	PLSDB_version_2019_03_05	1340	True	Rhodobacter sphaeroides strain MBTLJ-13 plasmid b, complete sequence	rep_cluster_252				non-mobilizable
NZ_CP015212_1	NZ_CP015212.1	152978	PLSDB_version_2019_03_05	4290	True	Rhodobacter sphaeroides strain MBTLJ-13 plasmid a, complete sequence	rep_cluster_605	MOBF	MPF_F		conjugative
NZ_CP014570_1	NZ_CP014570.1	27417	PLSDB_version_2019_03_05	4531	True	Campylobacter fetus subsp. venerealis strain 01/165 plasmid mp2, complete sequence					non-mobilizable
NZ_CP014569_1	NZ_CP014569.1	44765	PLSDB_version_2019_03_05	3561	True	Campylobacter fetus subsp. venerealis strain 01/165 plasmid mp1, complete sequence					non-mobilizable
NZ_CP013983_1	NZ_CP013983.1	2638	PLSDB_version_2019_03_05	0	True	Staphylococcus equorum strain KM1031 plasmid unnamed3, complete sequence	rep_cluster_1017				non-mobilizable
NZ_CP013982_1	NZ_CP013982.1	50255	PLSDB_version_2019_03_05	0	True	Staphylococcus equorum strain KM1031 plasmid unnamed2, complete sequence	rep_cluster_1110				non-mobilizable
NZ_CP013981_1	NZ_CP013981.1	45912	PLSDB_version_2019_03_05	0	True	Staphylococcus equorum strain KM1031 plasmid unnamed1, complete sequence	rep_cluster_1017				non-mobilizable
NZ_CP013719_1	NZ_CP013719.1	12006	PLSDB_version_2019_03_05	4390	True	Staphylococcus equorum strain C2014 plasmid pC2014-5, complete sequence		MOBP			mobilizable
NZ_CP013718_1	NZ_CP013718.1	7313	PLSDB_version_2019_03_05	4390	True	Staphylococcus equorum strain C2014 plasmid pC2014-4, complete sequence	rep_cluster_1464				non-mobilizable
NZ_CP013717_1	NZ_CP013717.1	12974	PLSDB_version_2019_03_05	0	True	Staphylococcus equorum strain C2014 plasmid pC2014-3, complete sequence	rep_cluster_1017,rep_cluster_1110				non-mobilizable
NZ_CP013716_1	NZ_CP013716.1	64385	PLSDB_version_2019_03_05	4389	True	Staphylococcus equorum strain C2014 plasmid pC2014-2, complete sequence	rep_cluster_1215				non-mobilizable
NZ_CP013715_1	NZ_CP013715.1	80302	PLSDB_version_2019_03_05	4388	True	Staphylococcus equorum strain C2014 plasmid pC2014-1, complete sequence	rep_cluster_1216	MOBP			mobilizable
NZ_CP015234_1	NZ_CP015234.1	58318	PLSDB_version_2019_03_05	4662	True	Ruegeria mobilis F1926 plasmid unnamed4, complete sequence	rep_cluster_1016				non-mobilizable
NZ_CP015233_1	NZ_CP015233.1	107530	PLSDB_version_2019_03_05	1482	True	Ruegeria mobilis F1926 plasmid unnamed3, complete sequence	rep_cluster_558				non-mobilizable
NZ_CP015232_1	NZ_CP015232.1	147082	PLSDB_version_2019_03_05	4661	True	Ruegeria mobilis F1926 plasmid unnamed2, complete sequence	rep_cluster_508				non-mobilizable
NZ_CP015231_1	NZ_CP015231.1	1256329	PLSDB_version_2019_03_05	4660	True	Ruegeria mobilis F1926 plasmid unnamed1, complete sequence	rep_cluster_288				non-mobilizable
NZ_CP016080_1	NZ_CP016080.1	474413	PLSDB_version_2019_03_05	4834	True	Mesorhizobium loti NZP2037 plasmid pML2037, complete sequence	IncP		MPF_T		non-mobilizable
NZ_CP012741_1	NZ_CP012741.1	70069	PLSDB_version_2019_03_05	53	True	Vibrio vulnificus strain FORC_017 plasmid, complete sequence		MOBF	MPF_F		conjugative
NZ_CP013573_1	NZ_CP013573.1	1189373	PLSDB_version_2019_03_05	1160	True	Rhizobium phaseoli strain N771 plasmid pRphaN771e, complete sequence		MOBQ	MPF_T		conjugative
NZ_CP013572_1	NZ_CP013572.1	459642	PLSDB_version_2019_03_05	863	True	Rhizobium phaseoli strain N771 plasmid pRphaN671d, complete sequence	rep_cluster_119,rep_cluster_287	MOBQ	MPF_T		conjugative
NZ_CP013571_1	NZ_CP013571.1	414617	PLSDB_version_2019_03_05	1162	True	Rhizobium phaseoli strain N771 plasmid pRphaN771c, complete sequence					non-mobilizable
NZ_CP013570_1	NZ_CP013570.1	352133	PLSDB_version_2019_03_05	1161	True	Rhizobium phaseoli strain N771 plasmid pRphaN771b, complete sequence	rep_cluster_841				non-mobilizable
NZ_CP013569_1	NZ_CP013569.1	96338	PLSDB_version_2019_03_05	4373	True	Rhizobium phaseoli strain N771 plasmid pRphaN771a, complete sequence	rep_cluster_600	MOBF			mobilizable
NZ_CP013556_1	NZ_CP013556.1	1165895	PLSDB_version_2019_03_05	1160	True	Rhizobium phaseoli strain N931 plasmid pRphaN931d, complete sequence			MPF_T		non-mobilizable
NZ_CP013555_1	NZ_CP013555.1	453545	PLSDB_version_2019_03_05	863	True	Rhizobium phaseoli strain N931 plasmid pRphaN931c, complete sequence	rep_cluster_287	MOBQ	MPF_T		conjugative
NZ_CP013554_1	NZ_CP013554.1	431484	PLSDB_version_2019_03_05	1162	True	Rhizobium phaseoli strain N931 plasmid pRphaN931b, complete sequence					non-mobilizable
NZ_CP013553_1	NZ_CP013553.1	340631	PLSDB_version_2019_03_05	1161	True	Rhizobium phaseoli strain N931 plasmid pRphaN931a, complete sequence	rep_cluster_841				non-mobilizable
NZ_CP013526_1	NZ_CP013526.1	1195489	PLSDB_version_2019_03_05	1160	True	Rhizobium phaseoli strain R744 plasmid pRphaR744d, complete sequence		MOBQ	MPF_T		conjugative
NZ_CP013525_1	NZ_CP013525.1	407814	PLSDB_version_2019_03_05	1162	True	Rhizobium phaseoli strain R744 plasmid pRphaR744c, complete sequence					non-mobilizable
NZ_CP013524_1	NZ_CP013524.1	343400	PLSDB_version_2019_03_05	1161	True	Rhizobium phaseoli strain R744 plasmid pRphaR744b, complete sequence	rep_cluster_841				non-mobilizable
NZ_CP013523_1	NZ_CP013523.1	256181	PLSDB_version_2019_03_05	96	True	Rhizobium phaseoli strain R744 plasmid pRphaR744a, complete sequence	rep_cluster_471				non-mobilizable
NZ_CP013589_1	NZ_CP013589.1	1048055	PLSDB_version_2019_03_05	1160	True	Rhizobium phaseoli strain N161 plasmid pRphaN161d, complete sequence		MOBQ	MPF_T		conjugative
NZ_CP013588_1	NZ_CP013588.1	407297	PLSDB_version_2019_03_05	1162	True	Rhizobium phaseoli strain N161 plasmid pRphaN161c, complete sequence					non-mobilizable
NZ_CP013587_1	NZ_CP013587.1	395855	PLSDB_version_2019_03_05	863	True	Rhizobium phaseoli strain N161 plasmid pRphaN161b, complete sequence	rep_cluster_287	MOBQ	MPF_T		conjugative
NZ_CP013586_1	NZ_CP013586.1	354689	PLSDB_version_2019_03_05	1161	True	Rhizobium phaseoli strain N161 plasmid pRphaN161a, complete sequence	rep_cluster_841				non-mobilizable
NZ_CP013550_1	NZ_CP013550.1	414080	PLSDB_version_2019_03_05	863	True	Rhizobium phaseoli strain R611 plasmid pRetR611c, complete sequence		MOBQ	MPF_T		conjugative
NZ_CP013549_1	NZ_CP013549.1	413457	PLSDB_version_2019_03_05	1162	True	Rhizobium phaseoli strain R611 plasmid pRetR611b, complete sequence					non-mobilizable
NZ_CP013548_1	NZ_CP013548.1	352129	PLSDB_version_2019_03_05	1161	True	Rhizobium phaseoli strain R611 plasmid pRetR611a, complete sequence	rep_cluster_841				non-mobilizable
NZ_CP013579_1	NZ_CP013579.1	1189373	PLSDB_version_2019_03_05	1160	True	Rhizobium phaseoli strain N671 plasmid pRphaN671e, complete sequence		MOBQ	MPF_T		conjugative
NZ_CP013578_1	NZ_CP013578.1	459642	PLSDB_version_2019_03_05	863	True	Rhizobium phaseoli strain N671 plasmid pRphaN671d, complete sequence	rep_cluster_119,rep_cluster_287	MOBQ	MPF_T		conjugative
NZ_CP013577_1	NZ_CP013577.1	414617	PLSDB_version_2019_03_05	1162	True	Rhizobium phaseoli strain N671 plasmid pRphaN671c, complete sequence					non-mobilizable
NZ_CP013576_1	NZ_CP013576.1	352133	PLSDB_version_2019_03_05	1161	True	Rhizobium phaseoli strain N671 plasmid pRphaN671b, complete sequence	rep_cluster_841				non-mobilizable
NZ_CP013562_1	NZ_CP013562.1	1201422	PLSDB_version_2019_03_05	1160	True	Rhizobium phaseoli strain N841 plasmid pRphaN841e, complete sequence		MOBQ	MPF_T		conjugative
NZ_CP013561_1	NZ_CP013561.1	433209	PLSDB_version_2019_03_05	863	True	Rhizobium phaseoli strain N841 plasmid pRphaN841d, complete sequence	rep_cluster_287	MOBQ	MPF_T		conjugative
NZ_CP013560_1	NZ_CP013560.1	407882	PLSDB_version_2019_03_05	1162	True	Rhizobium phaseoli strain N841 plasmid pRphaN841c, complete sequence					non-mobilizable
NZ_CP013559_1	NZ_CP013559.1	351351	PLSDB_version_2019_03_05	1161	True	Rhizobium phaseoli strain N841 plasmid pRphaN841b, complete sequence	rep_cluster_841				non-mobilizable
NZ_CP013558_1	NZ_CP013558.1	81923	PLSDB_version_2019_03_05	4373	True	Rhizobium phaseoli strain N841 plasmid pRphaN841a, complete sequence	rep_cluster_600	MOBF			mobilizable
NZ_CP013531_1	NZ_CP013531.1	1074795	PLSDB_version_2019_03_05	1160	True	Rhizobium phaseoli strain R723 plasmid pRphaR723d, complete sequence		MOBQ	MPF_T		conjugative
NZ_CP013530_1	NZ_CP013530.1	429574	PLSDB_version_2019_03_05	863	True	Rhizobium phaseoli strain R723 plasmid pRphaR723c, complete sequence	rep_cluster_287	MOBQ	MPF_T		conjugative
NZ_CP013529_1	NZ_CP013529.1	427855	PLSDB_version_2019_03_05	1162	True	Rhizobium phaseoli strain R723 plasmid pRphaR723b, complete sequence					non-mobilizable
NZ_CP013528_1	NZ_CP013528.1	349793	PLSDB_version_2019_03_05	1161	True	Rhizobium phaseoli strain R723 plasmid pRphaR723a, complete sequence	rep_cluster_841				non-mobilizable
NZ_CP013536_1	NZ_CP013536.1	990934	PLSDB_version_2019_03_05	1160	True	Rhizobium phaseoli strain R650 plasmid pRphaR650d, complete sequence					non-mobilizable
NZ_CP013535_1	NZ_CP013535.1	435286	PLSDB_version_2019_03_05	863	True	Rhizobium phaseoli strain R650 plasmid pRphaR650c, complete sequence	rep_cluster_287	MOBQ	MPF_T		conjugative
NZ_CP013534_1	NZ_CP013534.1	413457	PLSDB_version_2019_03_05	1162	True	Rhizobium phaseoli strain R650 plasmid pRphaR650b, complete sequence					non-mobilizable
NZ_CP013533_1	NZ_CP013533.1	352129	PLSDB_version_2019_03_05	1161	True	Rhizobium phaseoli strain R650 plasmid pRphaR650a, complete sequence	rep_cluster_841				non-mobilizable
NZ_CP013541_1	NZ_CP013541.1	1144409	PLSDB_version_2019_03_05	1160	True	Rhizobium phaseoli strain R630 plasmid pRphaR630d, complete sequence		MOBQ	MPF_T		conjugative
NZ_CP013540_1	NZ_CP013540.1	442592	PLSDB_version_2019_03_05	863	True	Rhizobium phaseoli strain R630 plasmid pRphaR630c, complete sequence	rep_cluster_287	MOBQ	MPF_T		conjugative
NZ_CP013539_1	NZ_CP013539.1	421824	PLSDB_version_2019_03_05	1162	True	Rhizobium phaseoli strain R630 plasmid pRphaR630b, complete sequence					non-mobilizable
NZ_CP013538_1	NZ_CP013538.1	344843	PLSDB_version_2019_03_05	1161	True	Rhizobium phaseoli strain R630 plasmid pRphaR630a, complete sequence	rep_cluster_841				non-mobilizable
NZ_CP013546_1	NZ_CP013546.1	1080727	PLSDB_version_2019_03_05	1160	True	Rhizobium phaseoli strain R620 plasmid pRphaR620d, complete sequence		MOBQ	MPF_T		conjugative
NZ_CP013545_1	NZ_CP013545.1	413449	PLSDB_version_2019_03_05	1162	True	Rhizobium phaseoli strain R620 plasmid pRphaR620c, complete sequence					non-mobilizable
NZ_CP013544_1	NZ_CP013544.1	355825	PLSDB_version_2019_03_05	863	True	Rhizobium phaseoli strain R620 plasmid pRphaR620b, complete sequence		MOBQ	MPF_T		conjugative
NZ_CP013543_1	NZ_CP013543.1	356390	PLSDB_version_2019_03_05	1161	True	Rhizobium phaseoli strain R620 plasmid pRphaR620a, complete sequence	rep_cluster_841				non-mobilizable
NZ_CP013567_1	NZ_CP013567.1	1165895	PLSDB_version_2019_03_05	1160	True	Rhizobium phaseoli strain N831 plasmid pRphaN831d, complete sequence			MPF_T		non-mobilizable
NZ_CP013566_1	NZ_CP013566.1	453258	PLSDB_version_2019_03_05	863	True	Rhizobium phaseoli strain N831 plasmid pRphaN831c, complete sequence	rep_cluster_287	MOBQ	MPF_T		conjugative
NZ_CP013565_1	NZ_CP013565.1	431484	PLSDB_version_2019_03_05	1162	True	Rhizobium phaseoli strain N831 plasmid pRphaN831b, complete sequence					non-mobilizable
NZ_CP013564_1	NZ_CP013564.1	340631	PLSDB_version_2019_03_05	1161	True	Rhizobium phaseoli strain N831 plasmid pRphaN831a, complete sequence	rep_cluster_841				non-mobilizable
NZ_CP015851_1	NZ_CP015851.1	1907366	PLSDB_version_2019_03_05	111	True	Ralstonia solanacearum strain YC40-M plasmid, complete sequence		MOBP			mobilizable
NZ_CP013584_1	NZ_CP013584.1	1074794	PLSDB_version_2019_03_05	1160	True	Rhizobium phaseoli strain N261 plasmid pRphaN261d, complete sequence		MOBQ	MPF_T		conjugative
NZ_CP013583_1	NZ_CP013583.1	429574	PLSDB_version_2019_03_05	863	True	Rhizobium phaseoli strain N261 plasmid pRphaN261c, complete sequence	rep_cluster_287	MOBQ	MPF_T		conjugative
NZ_CP013582_1	NZ_CP013582.1	427855	PLSDB_version_2019_03_05	1162	True	Rhizobium phaseoli strain N261 plasmid pRphaN261b, complete sequence					non-mobilizable
NZ_CP013581_1	NZ_CP013581.1	349796	PLSDB_version_2019_03_05	1161	True	Rhizobium phaseoli strain N261 plasmid pRphaN261a, complete sequence	rep_cluster_841				non-mobilizable
NZ_CP015921_1	NZ_CP015921.1	12769	PLSDB_version_2019_03_05	0	True	Pediococcus pentosaceus strain wikim20 plasmid pKPP03, complete sequence	rep_cluster_1058				non-mobilizable
NZ_CP015920_1	NZ_CP015920.1	13190	PLSDB_version_2019_03_05	4813	True	Pediococcus pentosaceus strain wikim20 plasmid pKPP02, complete sequence					non-mobilizable
NZ_CP015919_1	NZ_CP015919.1	65387	PLSDB_version_2019_03_05	0	True	Pediococcus pentosaceus strain wikim20 plasmid pKPP01, complete sequence	rep_cluster_731	MOBQ			mobilizable
NZ_CP014775_1	NZ_CP014775.1	198307	PLSDB_version_2019_03_05	0	True	Aeromonas veronii strain AVNIH1 plasmid pASP-a58, complete sequence	IncC	MOBH,MOBH	MPF_F	MOBH	conjugative
NZ_CP014706_1	NZ_CP014706.1	8061	PLSDB_version_2019_03_05	143	True	Clostridium butyricum strain TOA plasmid, complete sequence		MOBQ			mobilizable
NZ_CP014171_1	NZ_CP014171.1	62831	PLSDB_version_2019_03_05	139	True	Clostridium tyrobutyricum strain KCTC 5387 plasmid pCTK01, complete sequence		MOBQ			mobilizable
NZ_CP015182_1	NZ_CP015182.1	8291	PLSDB_version_2019_03_05	655	True	Bacillus thuringiensis serovar alesti strain BGSC 4C1 plasmid pBMB8291, complete sequence	rep_cluster_2006				non-mobilizable
NZ_CP015181_1	NZ_CP015181.1	8208	PLSDB_version_2019_03_05	709	True	Bacillus thuringiensis serovar alesti strain BGSC 4C1 plasmid pBMB9829, complete sequence	rep_cluster_617	MOBV			mobilizable
NZ_CP015180_1	NZ_CP015180.1	71696	PLSDB_version_2019_03_05	161	True	Bacillus thuringiensis serovar alesti strain BGSC 4C1 plasmid pBMB71, complete sequence	rep_cluster_163	MOBP	MPF_T		conjugative
NZ_CP015179_1	NZ_CP015179.1	57268	PLSDB_version_2019_03_05	161	True	Bacillus thuringiensis serovar alesti strain BGSC 4C1 plasmid pBMB57, complete sequence	rep_cluster_169	MOBP	MPF_T		conjugative
NZ_CP015178_1	NZ_CP015178.1	4227	PLSDB_version_2019_03_05	4644	True	Bacillus thuringiensis serovar alesti strain BGSC 4C1 plasmid pBMB4227, complete sequence	rep_cluster_1931				non-mobilizable
NZ_CP015177_1	NZ_CP015177.1	267609	PLSDB_version_2019_03_05	161	True	Bacillus thuringiensis serovar alesti strain BGSC 4C1 plasmid pBMB267, complete sequence	rep_cluster_125		MPF_T		non-mobilizable
NZ_CP015517_1	NZ_CP015517.1	73574	PLSDB_version_2019_03_05	0	True	Enterococcus hirae strain R17 plasmid, complete sequence	rep_cluster_889	MOBP	MPF_T		conjugative
NZ_CP015374_1	NZ_CP015374.1	29016	PLSDB_version_2019_03_05	0	True	Pandoraea pnomenusa strain MCB032 plasmid unnamed 3, complete sequence	rep_cluster_528	MOBP	MPF_T		conjugative
NZ_CP015373_1	NZ_CP015373.1	85291	PLSDB_version_2019_03_05	0	True	Pandoraea pnomenusa strain MCB032 plasmid unnamed 2, complete sequence	IncP	MOBP	MPF_T	MOBP	conjugative
NZ_CP015372_1	NZ_CP015372.1	121451	PLSDB_version_2019_03_05	1322	True	Pandoraea pnomenusa strain MCB032 plasmid unnamed 1, complete sequence	rep_cluster_1864	MOBF	MPF_F		conjugative
NZ_CP015380_1	NZ_CP015380.1	87576	PLSDB_version_2019_03_05	4702	True	Hafnia alvei strain HUMV-5920 plasmid, complete sequence	rep_cluster_1729	MOBF			mobilizable
NZ_CP015420_1	NZ_CP015420.1	102180	PLSDB_version_2019_03_05	3253	True	Rhodovulum sulfidophilum DSM 1374 plasmid unnamed2, complete sequence	rep_cluster_567				non-mobilizable
NZ_CP015419_1	NZ_CP015419.1	113163	PLSDB_version_2019_03_05	3254	True	Rhodovulum sulfidophilum DSM 1374 plasmid unnamed1, complete sequence	rep_cluster_565				non-mobilizable
NZ_CP015422_1	NZ_CP015422.1	113522	PLSDB_version_2019_03_05	3254	True	Rhodovulum sulfidophilum strain SNK001 plasmid, complete sequence	rep_cluster_565				non-mobilizable
NZ_CP015237_1	NZ_CP015237.1	164725	PLSDB_version_2019_03_05	4663	True	Rhodococcus fascians D188 plasmid unnamed2, complete sequence					non-mobilizable
NZ_CP015236_1	NZ_CP015236.1	197397	PLSDB_version_2019_03_05	3008	True	Rhodococcus fascians D188 plasmid pFiD188, complete sequence					non-mobilizable
NZ_CP015156_1	NZ_CP015156.1	89350	PLSDB_version_2019_03_05	161	True	Bacillus thuringiensis strain Bc601 plasmid pBTBC6, complete sequence	rep_cluster_169,rep_cluster_1721	MOBP	MPF_T		conjugative
NZ_CP015155_1	NZ_CP015155.1	83987	PLSDB_version_2019_03_05	161	True	Bacillus thuringiensis strain Bc601 plasmid pBTBC5, complete sequence	rep_cluster_1721,rep_cluster_484	MOBQ	MPF_T		conjugative
NZ_CP015154_1	NZ_CP015154.1	82417	PLSDB_version_2019_03_05	161	True	Bacillus thuringiensis strain Bc601 plasmid pBTBC4, complete sequence	rep_cluster_163	MOBP	MPF_T		conjugative
NZ_CP015153_1	NZ_CP015153.1	42357	PLSDB_version_2019_03_05	709	True	Bacillus thuringiensis strain Bc601 plasmid pBTBC3, complete sequence	rep_cluster_617	MOBV			mobilizable
NZ_CP015152_1	NZ_CP015152.1	171171	PLSDB_version_2019_03_05	161	True	Bacillus thuringiensis strain Bc601 plasmid pBTBC2, complete sequence	rep_cluster_125,rep_cluster_1721		MPF_T		non-mobilizable
NZ_CP015151_1	NZ_CP015151.1	14888	PLSDB_version_2019_03_05	162	True	Bacillus thuringiensis strain Bc601 plasmid pBTBC1, complete sequence	rep_cluster_2117				non-mobilizable
NZ_CP012293_1	NZ_CP012293.1	1830	PLSDB_version_2019_03_05	0	True	Pediococcus damnosus strain TMW 2.1535 plasmid, complete sequence					non-mobilizable
NZ_CP012292_1	NZ_CP012292.1	39697	PLSDB_version_2019_03_05	0	True	Pediococcus damnosus strain TMW 2.1535 plasmid pL21535-4, complete sequence	rep_cluster_1229,rep_cluster_707	MOBP,MOBQ			mobilizable
NZ_CP012291_1	NZ_CP012291.1	143870	PLSDB_version_2019_03_05	0	True	Pediococcus damnosus strain TMW 2.1535 plasmid pL21535-3, complete sequence	rep_cluster_1567,rep_cluster_707,rep_cluster_731	MOBP,MOBQ,MOBQ			mobilizable
NZ_CP012290_1	NZ_CP012290.1	55446	PLSDB_version_2019_03_05	0	True	Pediococcus damnosus strain TMW 2.1535 plasmid pL21535-2, complete sequence	rep_cluster_172,rep_cluster_707	MOBQ			mobilizable
NZ_CP012289_1	NZ_CP012289.1	21309	PLSDB_version_2019_03_05	0	True	Pediococcus damnosus strain TMW 2.1535 plasmid pL21535-1, complete sequence	rep_cluster_1511				non-mobilizable
NZ_CP012287_1	NZ_CP012287.1	33075	PLSDB_version_2019_03_05	0	True	Pediococcus damnosus strain TMW 2.1534 plasmid pL21534-4, complete sequence	rep_cluster_1255,rep_cluster_1328,rep_cluster_1328	MOBQ			mobilizable
NZ_CP012286_1	NZ_CP012286.1	34005	PLSDB_version_2019_03_05	0	True	Pediococcus damnosus strain TMW 2.1534 plasmid pL21534-3, complete sequence	rep_cluster_731	MOBQ			mobilizable
NZ_CP012285_1	NZ_CP012285.1	30044	PLSDB_version_2019_03_05	0	True	Pediococcus damnosus strain TMW 2.1534 plasmid pL21534-2, complete sequence		MOBQ			mobilizable
NZ_CP012284_1	NZ_CP012284.1	11687	PLSDB_version_2019_03_05	0	True	Pediococcus damnosus strain TMW 2.1534 plasmid pL21534-1, complete sequence	rep_cluster_1244				non-mobilizable
NZ_CP012274_1	NZ_CP012274.1	34283	PLSDB_version_2019_03_05	0	True	Pediococcus damnosus strain TMW 2.1532 plasmid pL21532-5, complete sequence	rep_cluster_1255,rep_cluster_1328,rep_cluster_1328	MOBQ			mobilizable
NZ_CP012273_1	NZ_CP012273.1	34005	PLSDB_version_2019_03_05	0	True	Pediococcus damnosus strain TMW 2.1532 plasmid pL21532-4, complete sequence	rep_cluster_731	MOBQ			mobilizable
NZ_CP012272_1	NZ_CP012272.1	30044	PLSDB_version_2019_03_05	0	True	Pediococcus damnosus strain TMW 2.1532 plasmid pL21532-3, complete sequence		MOBQ			mobilizable
NZ_CP012271_1	NZ_CP012271.1	17502	PLSDB_version_2019_03_05	0	True	Pediococcus damnosus strain TMW 2.1532 plasmid pL21532-2, complete sequence					non-mobilizable
NZ_CP012270_1	NZ_CP012270.1	11689	PLSDB_version_2019_03_05	0	True	Pediococcus damnosus strain TMW 2.1532 plasmid pL21532-1, complete sequence	rep_cluster_1244				non-mobilizable
NZ_CP014853_1	NZ_CP014853.1	345196	PLSDB_version_2019_03_05	161	True	Bacillus thuringiensis strain HD12 plasmid pHD120345, complete sequence	rep_cluster_125		MPF_T		non-mobilizable
NZ_CP014852_1	NZ_CP014852.1	161353	PLSDB_version_2019_03_05	161	True	Bacillus thuringiensis strain HD12 plasmid pHD120161, complete sequence	rep_cluster_163				non-mobilizable
NZ_CP014851_1	NZ_CP014851.1	112429	PLSDB_version_2019_03_05	4590	True	Bacillus thuringiensis strain HD12 plasmid pHD120112, complete sequence	rep_cluster_1645,rep_cluster_1721	MOBP			mobilizable
NZ_CP014850_1	NZ_CP014850.1	39023	PLSDB_version_2019_03_05	4589	True	Bacillus thuringiensis strain HD12 plasmid pHD120039, complete sequence					non-mobilizable
NZ_CP014849_1	NZ_CP014849.1	38333	PLSDB_version_2019_03_05	4588	True	Bacillus thuringiensis strain HD12 plasmid pHD120038, complete sequence	rep_cluster_1399				non-mobilizable
NZ_CP014848_1	NZ_CP014848.1	17228	PLSDB_version_2019_03_05	4587	True	Bacillus thuringiensis strain HD12 plasmid pHD120017, complete sequence					non-mobilizable
NZ_CP013948_1	NZ_CP013948.1	51569	PLSDB_version_2019_03_05	4112	True	Piscirickettsia salmonis strain PSCGR01 plasmid pPsCRG01-3, complete sequence	rep_cluster_1053				non-mobilizable
NZ_CP013947_1	NZ_CP013947.1	33556	PLSDB_version_2019_03_05	4112	True	Piscirickettsia salmonis strain PSCGR01 plasmid pPsCRG01-2, complete sequence					non-mobilizable
NZ_CP013946_1	NZ_CP013946.1	179831	PLSDB_version_2019_03_05	4112	True	Piscirickettsia salmonis strain PSCGR01 plasmid pPsCRG01-1, complete sequence	rep_cluster_737				non-mobilizable
NZ_CP013945_1	NZ_CP013945.1	57427	PLSDB_version_2019_03_05	4189	True	Piscirickettsia salmonis strain PSCGR01 plasmid pPSCRG01-4, complete sequence	rep_cluster_715	MOBF			mobilizable
NZ_CP012880_1	NZ_CP012880.1	2861	PLSDB_version_2019_03_05	470	True	Weissella cibaria strain CH2 plasmid pMKC07, complete sequence	rep_cluster_1649				non-mobilizable
NZ_CP012878_1	NZ_CP012878.1	5472	PLSDB_version_2019_03_05	0	True	Weissella cibaria strain CH2 plasmid pMKC05, complete sequence					non-mobilizable
NZ_CP012877_1	NZ_CP012877.1	9484	PLSDB_version_2019_03_05	2122	True	Weissella cibaria strain CH2 plasmid pMKC04, complete sequence					non-mobilizable
NZ_CP012876_1	NZ_CP012876.1	22930	PLSDB_version_2019_03_05	0	True	Weissella cibaria strain CH2 plasmid pMKC03, complete sequence	rep_cluster_589	MOBV,MOBV			mobilizable
NZ_CP012875_1	NZ_CP012875.1	24074	PLSDB_version_2019_03_05	0	True	Weissella cibaria strain CH2 plasmid pMKC02, complete sequence	rep_cluster_589				non-mobilizable
NZ_CP012874_1	NZ_CP012874.1	45949	PLSDB_version_2019_03_05	0	True	Weissella cibaria strain CH2 plasmid pMKC01, complete sequence	rep_cluster_589				non-mobilizable
NZ_CP013728_1	NZ_CP013728.1	13003	PLSDB_version_2019_03_05	170	True	Bacillus amyloliquefaciens strain MBE1283 plasmid Unnamed 1, complete sequence	Col(SD853)	MOBV,MOBV			mobilizable
NZ_CP007002_1	NZ_CP007002.1	3993	PLSDB_version_2019_03_05	3563	True	Campylobacter fetus subsp. venerealis cfvi03/293 plasmid pCfviP3, complete sequence	rep_cluster_843	MOBP			mobilizable
NZ_CP007001_1	NZ_CP007001.1	35326	PLSDB_version_2019_03_05	3562	True	Campylobacter fetus subsp. venerealis cfvi03/293 plasmid pCfviMP2, complete sequence	rep_cluster_793				non-mobilizable
NZ_CP007000_1	NZ_CP007000.1	91400	PLSDB_version_2019_03_05	3561	True	Campylobacter fetus subsp. venerealis cfvi03/293 plasmid pCfviMP1, complete sequence					non-mobilizable
NC_010258_1	NC_010258.1	39281	PLSDB_version_2019_03_05	542	True	Coxiella burnetii 'MSU Goat Q177' plasmid QpRS, complete sequence	rep_cluster_478	MOBF			mobilizable
NC_009796_1	NC_009796.1	16457	PLSDB_version_2019_03_05	1454	True	Campylobacter concisus 13826 plasmid pCCON16, complete sequence	rep_cluster_1145	MOBP			mobilizable
NC_009795_1	NC_009795.1	30949	PLSDB_version_2019_03_05	1453	True	Campylobacter concisus 13826 plasmid pCCON31, complete sequence					non-mobilizable
NZ_CP015011_1	NZ_CP015011.1	35912	PLSDB_version_2019_03_05	4613	True	Rickettsia bellii isolate An04 plasmid unnamed, complete sequence		MOBQ			mobilizable
NZ_CP016698_1	NZ_CP016698.1	39612	PLSDB_version_2019_03_05	0	True	Lactococcus lactis subsp. lactis strain 229 plasmid p229E, complete sequence	rep_cluster_570,rep_cluster_656	MOBP,MOB_Unknown		MOBQ	mobilizable
NZ_CP016697_1	NZ_CP016697.1	6153	PLSDB_version_2019_03_05	0	True	Lactococcus lactis subsp. lactis strain 229 plasmid p229D, complete sequence	rep_cluster_556			MOBP	mobilizable
NZ_CP016696_1	NZ_CP016696.1	30272	PLSDB_version_2019_03_05	0	True	Lactococcus lactis subsp. lactis strain 229 plasmid p229C, complete sequence	rep_cluster_556	MOBP		MOBQ	mobilizable
NZ_CP016695_1	NZ_CP016695.1	33280	PLSDB_version_2019_03_05	0	True	Lactococcus lactis subsp. lactis strain 229 plasmid p229B, complete sequence	rep_cluster_570	MOB_Unknown			mobilizable
NZ_CP016694_1	NZ_CP016694.1	56368	PLSDB_version_2019_03_05	0	True	Lactococcus lactis subsp. lactis strain 229 plasmid p229A, complete sequence	rep_cluster_667	MOB_Unknown			mobilizable
NZ_CP016702_1	NZ_CP016702.1	54046	PLSDB_version_2019_03_05	0	True	Lactococcus lactis subsp. lactis strain 275 plasmid p275D, complete sequence	rep_cluster_633	MOB_Unknown	MPF_T		conjugative
NZ_CP016701_1	NZ_CP016701.1	54922	PLSDB_version_2019_03_05	0	True	Lactococcus lactis subsp. lactis strain 275 plasmid p275C, complete sequence	rep_cluster_667	MOB_Unknown			mobilizable
NZ_CP016700_1	NZ_CP016700.1	56332	PLSDB_version_2019_03_05	0	True	Lactococcus lactis subsp. lactis strain 275 plasmid p275B, complete sequence	rep_cluster_570,rep_cluster_656	MOBP,MOB_Unknown		MOBP	mobilizable
NZ_CP016699_1	NZ_CP016699.1	92710	PLSDB_version_2019_03_05	0	True	Lactococcus lactis subsp. lactis strain 275 plasmid p275A, complete sequence	rep_cluster_2422	MOB_Unknown			mobilizable
NZ_CP018018_1	NZ_CP018018.1	14706	PLSDB_version_2019_03_05	1802	True	Kosakonia radicincitans DSM 16656 plasmid pKrDSM16656S, complete sequence					non-mobilizable
NZ_CP018017_1	NZ_CP018017.1	290108	PLSDB_version_2019_03_05	0	True	Kosakonia radicincitans DSM 16656 plasmid pKrDSM16656L, complete sequence	Col(VCM04)	MOBH			mobilizable
NZ_CP015015_1	NZ_CP015015.1	22853	PLSDB_version_2019_03_05	2021	True	Rickettsia amblyommatis isolate An13 plasmid unnamed_1, complete sequence	rep_cluster_41				non-mobilizable
NZ_CP015014_1	NZ_CP015014.1	18345	PLSDB_version_2019_03_05	1463	True	Rickettsia amblyommatis isolate An13 plasmid unnamed_3, complete sequence	rep_cluster_16	MOBQ			mobilizable
NZ_CP015013_1	NZ_CP015013.1	31973	PLSDB_version_2019_03_05	2347	True	Rickettsia amblyommatis isolate An13 plasmid unnamed_2, complete sequence	rep_cluster_81	MOBQ,MOBQ,MOBQ	MPF_F		conjugative
NZ_CP020458_1	NZ_CP020458.1	213597	PLSDB_version_2019_03_05	5387	True	Lactobacillus amylolyticus strain L6 plasmid pL6-1, complete sequence	rep_cluster_411				non-mobilizable
NZ_CP014701_1	NZ_CP014701.1	8008	PLSDB_version_2019_03_05	170	True	Bacillus amyloliquefaciens strain S499 plasmid, complete sequence		MOBV,MOBV			mobilizable
NZ_CP014208_1	NZ_CP014208.1	331058	PLSDB_version_2019_03_05	2544	True	Pantoea ananatis strain R100 plasmid, complete sequence	rep_cluster_1232				non-mobilizable
NZ_CP013488_1	NZ_CP013488.1	95866	PLSDB_version_2019_03_05	4372	True	Vibrio alginolyticus strain ATCC 33787 plasmid pMBL96, complete sequence	rep_cluster_1486	MOBP			mobilizable
NZ_CP013487_1	NZ_CP013487.1	286750	PLSDB_version_2019_03_05	4371	True	Vibrio alginolyticus strain ATCC 33787 plasmid pMBL287, complete sequence	rep_cluster_858	MOBC			mobilizable
NZ_CP013486_1	NZ_CP013486.1	128112	PLSDB_version_2019_03_05	4370	True	Vibrio alginolyticus strain ATCC 33787 plasmid pMBL128, complete sequence	rep_cluster_803				non-mobilizable
NZ_CP013340_1	NZ_CP013340.1	140936	PLSDB_version_2019_03_05	0	True	Raoultella ornithinolytica strain Yangling I2 plasmid pKPYL2, complete sequence	rep_cluster_1418	MOBP	MPF_I		conjugative
NZ_CP013339_1	NZ_CP013339.1	152010	PLSDB_version_2019_03_05	0	True	Raoultella ornithinolytica strain Yangling I2 plasmid pKPYL1, complete sequence	IncFIB,IncFII	MOBF	MPF_F		conjugative
NZ_CP012296_1	NZ_CP012296.1	40553	PLSDB_version_2019_03_05	0	True	Pediococcus damnosus strain TMW 2.1536 plasmid pL21536-2, complete sequence	rep_cluster_1328	MOBQ			mobilizable
NZ_CP012295_1	NZ_CP012295.1	7678	PLSDB_version_2019_03_05	0	True	Pediococcus damnosus strain TMW 2.1536 plasmid pL21536-1, complete sequence	rep_cluster_1229				non-mobilizable
NZ_CP012282_1	NZ_CP012282.1	39658	PLSDB_version_2019_03_05	0	True	Pediococcus damnosus strain TMW 2.1533 plasmid pL21533-7, complete sequence	rep_cluster_1229,rep_cluster_707	MOBP,MOBQ			mobilizable
NZ_CP012281_1	NZ_CP012281.1	14075	PLSDB_version_2019_03_05	0	True	Pediococcus damnosus strain TMW 2.1533 plasmid pL21533-6, complete sequence	rep_cluster_2119				non-mobilizable
NZ_CP012280_1	NZ_CP012280.1	25485	PLSDB_version_2019_03_05	0	True	Pediococcus damnosus strain TMW 2.1533 plasmid pL21533-5, complete sequence	rep_cluster_731	MOBQ			mobilizable
NZ_CP012279_1	NZ_CP012279.1	38024	PLSDB_version_2019_03_05	0	True	Pediococcus damnosus strain TMW 2.1533 plasmid pL21533-4, complete sequence	rep_cluster_707	MOBQ	MPF_T		conjugative
NZ_CP012278_1	NZ_CP012278.1	61853	PLSDB_version_2019_03_05	0	True	Pediococcus damnosus strain TMW 2.1533 plasmid pL21533-3, complete sequence	rep_cluster_707	MOBP,MOBQ			mobilizable
NZ_CP012277_1	NZ_CP012277.1	19671	PLSDB_version_2019_03_05	0	True	Pediococcus damnosus strain TMW 2.1533 plasmid pL21533-2, complete sequence	rep_cluster_1511				non-mobilizable
NZ_CP012276_1	NZ_CP012276.1	56551	PLSDB_version_2019_03_05	0	True	Pediococcus damnosus strain TMW 2.1533 plasmid pL21533-1, complete sequence	rep_cluster_731	MOBP,MOBQ			mobilizable
NZ_CP011128_1	NZ_CP011128.1	5939	PLSDB_version_2019_03_05	3999	True	Dehalococcoides mccartyi strain 11a5 plasmid pDhc6, complete sequence					non-mobilizable
NZ_CP014857_1	NZ_CP014857.1	173793	PLSDB_version_2019_03_05	62	True	Lysinibacillus sphaericus III(3)7 plasmid, complete sequence	rep_cluster_405				non-mobilizable
NZ_CP013978_1	NZ_CP013978.1	68882	PLSDB_version_2019_03_05	4189	True	Piscirickettsia salmonis strain CGR02 plasmid pPSCRG02-4, complete sequence	rep_cluster_715	MOBF			mobilizable
NZ_CP013977_1	NZ_CP013977.1	33498	PLSDB_version_2019_03_05	4112	True	Piscirickettsia salmonis strain CGR02 plasmid pPSCRG02-2, complete sequence					non-mobilizable
NZ_CP013976_1	NZ_CP013976.1	115926	PLSDB_version_2019_03_05	4112	True	Piscirickettsia salmonis strain CGR02 plasmid pPSCRG02-1, complete sequence	rep_cluster_737				non-mobilizable
NZ_CP014290_1	NZ_CP014290.1	7486	PLSDB_version_2019_03_05	4483	True	Bacillus thuringiensis strain Bt185 plasmid pBT1850007, complete sequence					non-mobilizable
NZ_CP014289_1	NZ_CP014289.1	46165	PLSDB_version_2019_03_05	4482	True	Bacillus thuringiensis strain Bt185 plasmid pBT1850046, complete sequence					non-mobilizable
NZ_CP014288_1	NZ_CP014288.1	12487	PLSDB_version_2019_03_05	4481	True	Bacillus thuringiensis strain Bt185 plasmid pBT1850012, complete sequence	rep_cluster_1848				non-mobilizable
NZ_CP014287_1	NZ_CP014287.1	41937	PLSDB_version_2019_03_05	4480	True	Bacillus thuringiensis strain Bt185 plasmid pBT1850042, complete sequence					non-mobilizable
NZ_CP014286_1	NZ_CP014286.1	54205	PLSDB_version_2019_03_05	161	True	Bacillus thuringiensis strain Bt185 plasmid pBT1850054, complete sequence					non-mobilizable
NZ_CP014285_1	NZ_CP014285.1	55372	PLSDB_version_2019_03_05	4479	True	Bacillus thuringiensis strain Bt185 plasmid pBT1850055, complete sequence	rep_cluster_1396				non-mobilizable
NZ_CP014284_1	NZ_CP014284.1	293705	PLSDB_version_2019_03_05	161	True	Bacillus thuringiensis strain Bt185 plasmid pBT1850294, complete sequence	rep_cluster_125		MPF_T		non-mobilizable
NZ_CP014283_1	NZ_CP014283.1	635508	PLSDB_version_2019_03_05	161	True	Bacillus thuringiensis strain Bt185 plasmid pBT1850636, complete sequence	rep_cluster_125,rep_cluster_459				non-mobilizable
NZ_CP012944_1	NZ_CP012944.1	2069788	PLSDB_version_2019_03_05	111	True	Ralstonia solanacearum strain IBSBF1503 plasmid, complete sequence		MOBP			mobilizable
NZ_CP012942_1	NZ_CP012942.1	37782	PLSDB_version_2019_03_05	4287	True	Ralstonia solanacearum strain UW163 plasmid pUW163b, complete sequence					non-mobilizable
NZ_CP012941_1	NZ_CP012941.1	116523	PLSDB_version_2019_03_05	4287	True	Ralstonia solanacearum strain UW163 plasmid pUW163a, complete sequence	rep_cluster_213	MOBP			mobilizable
NZ_CP012940_1	NZ_CP012940.1	1932001	PLSDB_version_2019_03_05	111	True	Ralstonia solanacearum strain UW163 plasmid, complete sequence					non-mobilizable
NZ_CP014644_1	NZ_CP014644.1	176083	PLSDB_version_2019_03_05	62	True	Lysinibacillus sphaericus strain OT4b.25 plasmid, complete sequence	rep_cluster_405				non-mobilizable
NZ_CP012203_1	NZ_CP012203.1	148934	PLSDB_version_2019_03_05	4166	True	Alteromonas macleodii strain HOT1A3 plasmid pAM1A3, complete sequence	rep_cluster_681				non-mobilizable
NZ_CP011009_1	NZ_CP011009.1	176219	PLSDB_version_2019_03_05	3971	True	Bacillus simplex strain SH-B26 plasmid pSHB26, complete sequence					non-mobilizable
NZ_CP013615_1	NZ_CP013615.1	404393	PLSDB_version_2019_03_05	4377	True	Clostridium perfringens strain JP838 plasmid pJFP838A, complete sequence					non-mobilizable
NZ_CP013040_1	NZ_CP013040.1	72750	PLSDB_version_2019_03_05	472	True	Clostridium perfringens strain JP838 plasmid pJFP838C, complete sequence	rep_cluster_1519	MOBM			mobilizable
NZ_CP013039_1	NZ_CP013039.1	48597	PLSDB_version_2019_03_05	472	True	Clostridium perfringens strain JP838 plasmid pJFP838D, complete sequence	rep_cluster_1519	MOBM			mobilizable
NZ_CP013038_1	NZ_CP013038.1	14657	PLSDB_version_2019_03_05	55	True	Clostridium perfringens strain JP838 plasmid pJFP838E, complete sequence	rep_cluster_427	MOBP	MPF_unknown		conjugative
NZ_CP013045_1	NZ_CP013045.1	14060	PLSDB_version_2019_03_05	55	True	Clostridium perfringens strain JP55 plasmid pJFP55K, complete sequence	rep_cluster_427	MOBP	MPF_unknown		conjugative
NZ_CP013044_1	NZ_CP013044.1	42209	PLSDB_version_2019_03_05	55	True	Clostridium perfringens strain JP55 plasmid pJFP55J, complete sequence	rep_cluster_1713				non-mobilizable
NZ_CP013043_1	NZ_CP013043.1	58447	PLSDB_version_2019_03_05	4299	True	Clostridium perfringens strain JP55 plasmid pJFP55H, complete sequence	rep_cluster_275	MOBP			mobilizable
NZ_CP013041_1	NZ_CP013041.1	72549	PLSDB_version_2019_03_05	472	True	Clostridium perfringens strain JP55 plasmid pJFP55F, complete sequence	rep_cluster_1519	MOBM			mobilizable
NZ_CP014479_1	NZ_CP014479.1	36862	PLSDB_version_2019_03_05	0	True	Acinetobacter pittii strain AP_882 plasmid pOXA58-AP_882, complete sequence	rep_cluster_1364	MOBQ			mobilizable
NZ_CP014478_1	NZ_CP014478.1	146597	PLSDB_version_2019_03_05	0	True	Acinetobacter pittii strain AP_882 plasmid pNDM-AP_882, complete sequence					non-mobilizable
NZ_CP013125_1	NZ_CP013125.1	252328	PLSDB_version_2019_03_05	4310	True	Pseudomonas mendocina S5.2 plasmid pPME5, complete sequence					non-mobilizable
NZ_CP012967_1	NZ_CP012967.1	18186	PLSDB_version_2019_03_05	4290	True	Rhodobacter sphaeroides strain MBTLJ-8 plasmid genomic sequence		MOBF	MPF_T		conjugative
NZ_CP012966_1	NZ_CP012966.1	18815	PLSDB_version_2019_03_05	4290	True	Rhodobacter sphaeroides strain MBTLJ-8 plasmid genomic sequence					non-mobilizable
NZ_CP012965_1	NZ_CP012965.1	107170	PLSDB_version_2019_03_05	4291	True	Rhodobacter sphaeroides strain MBTLJ-8 plasmid, complete sequence	rep_cluster_369	MOBV			mobilizable
NZ_CP012964_1	NZ_CP012964.1	114198	PLSDB_version_2019_03_05	1772	True	Rhodobacter sphaeroides strain MBTLJ-8 plasmid, complete sequence					non-mobilizable
NZ_CP012963_1	NZ_CP012963.1	124323	PLSDB_version_2019_03_05	1340	True	Rhodobacter sphaeroides strain MBTLJ-8 plasmid, complete sequence	rep_cluster_252				non-mobilizable
NZ_CP012962_1	NZ_CP012962.1	152955	PLSDB_version_2019_03_05	4290	True	Rhodobacter sphaeroides strain MBTLJ-8 plasmid, complete sequence	rep_cluster_605	MOBF	MPF_F		conjugative
NZ_CP014329_1	NZ_CP014329.1	48334	PLSDB_version_2019_03_05	4499	True	Corynebacterium glutamicum strain USDA-ARS-USMARC-56828 plasmid p48A, complete sequence					non-mobilizable
NZ_AP014872_1	NZ_AP014872.1	7812	PLSDB_version_2019_03_05	709	True	Bacillus thuringiensis serovar tolworthi plasmid pKK8 DNA, complete genome, strain: Pasteur Institute Standard strain	rep_cluster_617				non-mobilizable
NZ_AP014871_1	NZ_AP014871.1	11769	PLSDB_version_2019_03_05	162	True	Bacillus thuringiensis serovar tolworthi plasmid pKK7 DNA, complete genome, strain: Pasteur Institute Standard strain	rep_cluster_814	MOBT			mobilizable
NZ_AP014870_1	NZ_AP014870.1	14827	PLSDB_version_2019_03_05	2725	True	Bacillus thuringiensis serovar tolworthi plasmid pKK6 DNA, complete genome, strain: Pasteur Institute Standard strain					non-mobilizable
NZ_AP014869_1	NZ_AP014869.1	23773	PLSDB_version_2019_03_05	161	True	Bacillus thuringiensis serovar tolworthi plasmid pKK5 DNA, complete genome, strain: Pasteur Institute Standard strain					non-mobilizable
NZ_AP014868_1	NZ_AP014868.1	54355	PLSDB_version_2019_03_05	161	True	Bacillus thuringiensis serovar tolworthi plasmid pKK4 DNA, complete genome, strain: Pasteur Institute Standard strain	rep_cluster_1721	MOBC			mobilizable
NZ_AP014867_1	NZ_AP014867.1	130548	PLSDB_version_2019_03_05	161	True	Bacillus thuringiensis serovar tolworthi plasmid pKK3 DNA, complete genome, strain: Pasteur Institute Standard strain	rep_cluster_125,rep_cluster_1721				non-mobilizable
NZ_AP014866_1	NZ_AP014866.1	293217	PLSDB_version_2019_03_05	161	True	Bacillus thuringiensis serovar tolworthi plasmid pKK2 DNA, complete genome, strain: Pasteur Institute Standard strain	rep_cluster_125,rep_cluster_1721		MPF_T		non-mobilizable
NZ_AP014865_1	NZ_AP014865.1	437451	PLSDB_version_2019_03_05	161	True	Bacillus thuringiensis serovar tolworthi plasmid pKK1 DNA, complete genome, strain: Pasteur Institute Standard strain	rep_cluster_125,rep_cluster_1721				non-mobilizable
NZ_CP009558_1	NZ_CP009558.1	56577	PLSDB_version_2019_03_05	472	True	Clostridium perfringens strain FORC_003 plasmid pFORC3, complete sequence	rep_cluster_1519	MOBM			mobilizable
NZ_CP010454_1	NZ_CP010454.1	2638	PLSDB_version_2019_03_05	460	True	Bifidobacterium longum strain BG7 plasmid pRY68, complete sequence	rep_cluster_1351	MOBQ			mobilizable
NZ_CP011513_1	NZ_CP011513.1	213282	PLSDB_version_2019_03_05	3863	True	Paenibacillus peoriae strain HS311 plasmid, complete sequence	rep_cluster_2424				non-mobilizable
NZ_CP010414_1	NZ_CP010414.1	4891	PLSDB_version_2019_03_05	460	True	Bifidobacterium breve strain BR3 plasmid pBR3, complete sequence	rep_cluster_1152,rep_cluster_1320	MOBQ			mobilizable
NZ_CP013333_1	NZ_CP013333.1	15572	PLSDB_version_2019_03_05	4351	True	Fusobacterium hwasookii ChDC F174 plasmid unnamed2, complete sequence		MOBP			mobilizable
NZ_CP013332_1	NZ_CP013332.1	52443	PLSDB_version_2019_03_05	4350	True	Fusobacterium hwasookii ChDC F174 plasmid unnamed1, complete sequence		MOBQ			mobilizable
NZ_CP013061_1	NZ_CP013061.1	8512	PLSDB_version_2019_03_05	709	True	Bacillus thuringiensis strain YWC2-8 plasmid pYWC2-8-6, complete sequence	rep_cluster_617	MOBV			mobilizable
NZ_CP013060_1	NZ_CP013060.1	46634	PLSDB_version_2019_03_05	2719	True	Bacillus thuringiensis strain YWC2-8 plasmid pYWC2-8-5, complete sequence	rep_cluster_757				non-mobilizable
NZ_CP013059_1	NZ_CP013059.1	80699	PLSDB_version_2019_03_05	161	True	Bacillus thuringiensis strain YWC2-8 plasmid pYWC2-8-4, complete sequence	rep_cluster_163	MOBP	MPF_T		conjugative
NZ_CP013058_1	NZ_CP013058.1	82531	PLSDB_version_2019_03_05	161	True	Bacillus thuringiensis strain YWC2-8 plasmid pYWC2-8-3, complete sequence	rep_cluster_1721,rep_cluster_484	MOBQ	MPF_T		conjugative
NZ_CP013057_1	NZ_CP013057.1	84491	PLSDB_version_2019_03_05	161	True	Bacillus thuringiensis strain YWC2-8 plasmid pYWC2-8-2, complete sequence	rep_cluster_169,rep_cluster_1721	MOBP	MPF_T		conjugative
NZ_CP013056_1	NZ_CP013056.1	250706	PLSDB_version_2019_03_05	161	True	Bacillus thuringiensis strain YWC2-8 plasmid pYWC2-8-1, complete sequence	rep_cluster_125,rep_cluster_1721		MPF_T		non-mobilizable
NZ_CP013337_1	NZ_CP013337.1	5838	PLSDB_version_2019_03_05	748	True	Fusobacterium hwasookii ChDC F206 plasmid, complete sequence	rep_cluster_457	MOBP			mobilizable
NZ_CP013123_1	NZ_CP013123.1	7019	PLSDB_version_2019_03_05	3581	True	Fusobacterium nucleatum subsp. polymorphum strain ChDC F306 plasmid unnamed2, complete sequence	rep_cluster_176	MOBP			mobilizable
NZ_CP013122_1	NZ_CP013122.1	14511	PLSDB_version_2019_03_05	3030	True	Fusobacterium nucleatum subsp. polymorphum strain ChDC F306 plasmid unnamed1, complete sequence		MOBP			mobilizable
NZ_CP011867_1	NZ_CP011867.1	16554	PLSDB_version_2019_03_05	4117	True	Enterobacter asburiae strain ATCC 35953 plasmid unnamed 4, complete sequence					non-mobilizable
NZ_CP011866_1	NZ_CP011866.1	17562	PLSDB_version_2019_03_05	2790	True	Enterobacter asburiae strain ATCC 35953 plasmid unnamed 3, complete sequence		MOBQ			mobilizable
NZ_CP011865_1	NZ_CP011865.1	13716	PLSDB_version_2019_03_05	4116	True	Enterobacter asburiae strain ATCC 35953 plasmid unnamed 2, complete sequence					non-mobilizable
NZ_CP011864_1	NZ_CP011864.1	44645	PLSDB_version_2019_03_05	4115	True	Enterobacter asburiae strain ATCC 35953 plasmid unnamed 1, complete sequence					non-mobilizable
NZ_CP013969_1	NZ_CP013969.1	6045	PLSDB_version_2019_03_05	630	True	Aeromonas hydrophila strain D4 plasmid pAhD4-4, complete sequence	rep_cluster_2020	MOBV			mobilizable
NZ_CP013968_1	NZ_CP013968.1	6163	PLSDB_version_2019_03_05	477	True	Aeromonas hydrophila strain D4 plasmid pAhD4-3, complete sequence	rep_cluster_1069	MOBP			mobilizable
NZ_CP013967_1	NZ_CP013967.1	6318	PLSDB_version_2019_03_05	0	True	Aeromonas hydrophila strain D4 plasmid pAhD4-2, complete sequence	rep_cluster_1195				non-mobilizable
NZ_CP013966_1	NZ_CP013966.1	156086	PLSDB_version_2019_03_05	0	True	Aeromonas hydrophila strain D4 plasmid pAhD4-1, complete sequence	rep_cluster_71	MOBH,MOBH	MPF_F		conjugative
NZ_CP013942_1	NZ_CP013942.1	52622	PLSDB_version_2019_03_05	0	True	Cronobacter malonaticus LMG 23826 plasmid pCMA2, complete sequence	IncFIB				non-mobilizable
NZ_CP013941_1	NZ_CP013941.1	126500	PLSDB_version_2019_03_05	525	True	Cronobacter malonaticus LMG 23826 plasmid pCMA1, complete sequence	IncFIB,rep_cluster_574				non-mobilizable
NZ_CP013915_1	NZ_CP013915.1	93737	PLSDB_version_2019_03_05	4409	True	Serratia fonticola strain GS2 plasmid pSF002, complete sequence	rep_cluster_904	MOBP			mobilizable
NZ_CP013914_1	NZ_CP013914.1	131551	PLSDB_version_2019_03_05	4408	True	Serratia fonticola strain GS2 plasmid pSF001, complete sequence	rep_cluster_787	MOBP			mobilizable
NZ_CP007257_1	NZ_CP007257.1	477915	PLSDB_version_2019_03_05	3615	True	Rhodococcus erythropolis R138 plasmid pLRE138, complete sequence		MOBP,MOBP			mobilizable
NZ_CP007256_1	NZ_CP007256.1	91729	PLSDB_version_2019_03_05	3614	True	Rhodococcus erythropolis R138 plasmid pCRE138, complete sequence	rep_cluster_1311	MOBP			mobilizable
NZ_CP013691_1	NZ_CP013691.1	90798	PLSDB_version_2019_03_05	4385	True	Myroides odoratimimus strain PR63039 plasmid p63039, complete sequence					non-mobilizable
NZ_CP013354_1	NZ_CP013354.1	8060	PLSDB_version_2019_03_05	143	True	Clostridium butyricum strain JKY6D1 plasmid, complete sequence		MOBQ			mobilizable
NZ_LN831028_1	NZ_LN831028.1	11934	PLSDB_version_2019_03_05	7017	True	Fusobacterium nucleatum subsp. polymorphum genome assembly NCTC10562, plasmid : 2		MOBP			mobilizable
NZ_CP013143_1	NZ_CP013143.1	14928	PLSDB_version_2019_03_05	0	True	Alcaligenes faecalis strain ZD02 plasmid pZD02, complete sequence					non-mobilizable
NZ_CP013335_1	NZ_CP013335.1	5489	PLSDB_version_2019_03_05	4352	True	Fusobacterium hwasookii ChDC F300 plasmid, complete sequence					non-mobilizable
NZ_LN879548_1	NZ_LN879548.1	17109	PLSDB_version_2019_03_05	0	True	Comamonas testosteroni P19 genome assembly Comamonas testosteroni P19, plasmid : II	rep_cluster_455				non-mobilizable
NZ_CP012984_1	NZ_CP012984.1	209807	PLSDB_version_2019_03_05	3663	True	Burkholderia cepacia ATCC 25416 plasmid pBC25416, complete sequence	rep_cluster_1398		MPF_T		non-mobilizable
NZ_CP012417_1	NZ_CP012417.1	31951	PLSDB_version_2019_03_05	4112	True	Piscirickettsia salmonis strain PM15972A1 plasmid pPSA1-4, complete sequence	rep_cluster_1053				non-mobilizable
NZ_CP012416_1	NZ_CP012416.1	82130	PLSDB_version_2019_03_05	4189	True	Piscirickettsia salmonis strain PM15972A1 plasmid pPSA1-3, complete sequence					non-mobilizable
NZ_CP012415_1	NZ_CP012415.1	29784	PLSDB_version_2019_03_05	4112	True	Piscirickettsia salmonis strain PM15972A1 plasmid pPSA1-2, complete sequence					non-mobilizable
NZ_CP012414_1	NZ_CP012414.1	39335	PLSDB_version_2019_03_05	4112	True	Piscirickettsia salmonis strain PM15972A1 plasmid pPSA1-1, complete sequence					non-mobilizable
NZ_CP012688_1	NZ_CP012688.1	1999545	PLSDB_version_2019_03_05	111	True	Ralstonia solanacearum strain UY031 plasmid, complete sequence		MOBP			mobilizable
NZ_CP012512_1	NZ_CP012512.1	33488	PLSDB_version_2019_03_05	4112	True	Piscirickettsia salmonis strain PM32597B1 plasmid pPSB1-4, complete sequence					non-mobilizable
NZ_CP012511_1	NZ_CP012511.1	181035	PLSDB_version_2019_03_05	4112	True	Piscirickettsia salmonis strain PM32597B1 plasmid pPSB1-3, complete sequence	rep_cluster_737				non-mobilizable
NZ_CP012510_1	NZ_CP012510.1	51575	PLSDB_version_2019_03_05	4112	True	Piscirickettsia salmonis strain PM32597B1 plasmid pPSB1-2, complete sequence	rep_cluster_1053				non-mobilizable
NZ_CP012509_1	NZ_CP012509.1	57431	PLSDB_version_2019_03_05	4189	True	Piscirickettsia salmonis strain PM32597B1 plasmid pPSB1-1, complete sequence	rep_cluster_715	MOBF			mobilizable
NZ_CP012575_1	NZ_CP012575.1	145549	PLSDB_version_2019_03_05	4214	True	Clavibacter michiganensis strain PF008 plasmid pCM2, complete sequence		MOBF,MOBF			mobilizable
NZ_CP012574_1	NZ_CP012574.1	39868	PLSDB_version_2019_03_05	1388	True	Clavibacter michiganensis strain PF008 plasmid pCM1, complete sequence	rep_cluster_204	MOBC			mobilizable
NZ_CP012256_1	NZ_CP012256.1	53383	PLSDB_version_2019_03_05	0	True	Cronobacter sakazakii strain NCTC 8155 plasmid pCS3, complete sequence	IncFIB				non-mobilizable
NZ_CP012255_1	NZ_CP012255.1	117795	PLSDB_version_2019_03_05	525	True	Cronobacter sakazakii strain NCTC 8155 plasmid pCS2, complete sequence	IncFIB,rep_cluster_574				non-mobilizable
NZ_CP012254_1	NZ_CP012254.1	110093	PLSDB_version_2019_03_05	4167	True	Cronobacter sakazakii strain NCTC 8155 plasmid pCS1, complete sequence	rep_cluster_763				non-mobilizable
NZ_CP008935_1	NZ_CP008935.1	21665	PLSDB_version_2019_03_05	3697	True	Geobacillus stearothermophilus 10 plasmid, complete sequence					non-mobilizable
NZ_CP009908_1	NZ_CP009908.1	10600	PLSDB_version_2019_03_05	0	True	Lactobacillus helveticus strain KLDS1.8701 plasmid, complete sequence	rep_cluster_556	MOBP		MOBP	mobilizable
NZ_CP012191_1	NZ_CP012191.1	31497	PLSDB_version_2019_03_05	0	True	Lactobacillus paracasei strain CAUH35 plasmid unnamed4, complete sequence	rep_cluster_731,rep_cluster_731	MOBP,MOBQ			mobilizable
NZ_CP012190_1	NZ_CP012190.1	50420	PLSDB_version_2019_03_05	0	True	Lactobacillus paracasei strain CAUH35 plasmid unnamed3, complete sequence	rep_cluster_196,rep_cluster_707	MOBP,MOBQ,MOBQ			mobilizable
NZ_CP012189_1	NZ_CP012189.1	47712	PLSDB_version_2019_03_05	0	True	Lactobacillus paracasei strain CAUH35 plasmid unnamed2, complete sequence	rep_cluster_197,rep_cluster_731	MOBQ			mobilizable
NZ_CP012188_1	NZ_CP012188.1	73307	PLSDB_version_2019_03_05	0	True	Lactobacillus paracasei strain CAUH35 plasmid unnamed1, complete sequence	rep_cluster_850	MOBP			mobilizable
NZ_CP012108_1	NZ_CP012108.1	7386	PLSDB_version_2019_03_05	4152	True	Bacillus thuringiensis strain HS18-1 plasmid pHS18-9, complete sequence	rep_cluster_1836	MOBV			mobilizable
NZ_CP012107_1	NZ_CP012107.1	8287	PLSDB_version_2019_03_05	4151	True	Bacillus thuringiensis strain HS18-1 plasmid pHS18-8, complete sequence					non-mobilizable
NZ_CP012106_1	NZ_CP012106.1	4669	PLSDB_version_2019_03_05	4150	True	Bacillus thuringiensis strain HS18-1 plasmid pHS18-7, complete sequence					non-mobilizable
NZ_CP012105_1	NZ_CP012105.1	14336	PLSDB_version_2019_03_05	4149	True	Bacillus thuringiensis strain HS18-1 plasmid pHS18-6, complete sequence	rep_cluster_1850	MOBV			mobilizable
NZ_CP012104_1	NZ_CP012104.1	42726	PLSDB_version_2019_03_05	4148	True	Bacillus thuringiensis strain HS18-1 plasmid pHS18-5, complete sequence	rep_cluster_1396				non-mobilizable
NZ_CP012103_1	NZ_CP012103.1	94695	PLSDB_version_2019_03_05	1519	True	Bacillus thuringiensis strain HS18-1 plasmid pHS18-4, complete sequence	rep_cluster_459	MOBP	MPF_T		conjugative
NZ_CP012102_1	NZ_CP012102.1	92085	PLSDB_version_2019_03_05	2201	True	Bacillus thuringiensis strain HS18-1 plasmid pHS18-3, complete sequence	rep_cluster_1912	MOBP	MPF_T		conjugative
NZ_CP012101_1	NZ_CP012101.1	337579	PLSDB_version_2019_03_05	161	True	Bacillus thuringiensis strain HS18-1 plasmid pHS18-2, complete sequence	rep_cluster_1912	MOBP	MPF_T		conjugative
NZ_CP012100_1	NZ_CP012100.1	509170	PLSDB_version_2019_03_05	2747	True	Bacillus thuringiensis strain HS18-1 plasmid pHS18-1, complete sequence	rep_cluster_164,rep_cluster_1751				non-mobilizable
NZ_CP010112_1	NZ_CP010112.1	314883	PLSDB_version_2019_03_05	161	True	Bacillus thuringiensis serovar indiana strain HD521 plasmid pBTHD521-6, complete sequence	rep_cluster_1912				non-mobilizable
NZ_CP010111_1	NZ_CP010111.1	253580	PLSDB_version_2019_03_05	161	True	Bacillus thuringiensis serovar indiana strain HD521 plasmid pBTHD521-5, complete sequence	rep_cluster_125		MPF_T		non-mobilizable
NZ_CP010110_1	NZ_CP010110.1	71646	PLSDB_version_2019_03_05	161	True	Bacillus thuringiensis serovar indiana strain HD521 plasmid pBTHD521-4, complete sequence	rep_cluster_484	MOBQ	MPF_T		conjugative
NZ_CP010109_1	NZ_CP010109.1	71771	PLSDB_version_2019_03_05	3859	True	Bacillus thuringiensis serovar indiana strain HD521 plasmid pBTHD521-3, complete sequence	rep_cluster_1698				non-mobilizable
NZ_CP010108_1	NZ_CP010108.1	49838	PLSDB_version_2019_03_05	3858	True	Bacillus thuringiensis serovar indiana strain HD521 plasmid pBTHD521-2, complete sequence					non-mobilizable
NZ_CP010107_1	NZ_CP010107.1	7042	PLSDB_version_2019_03_05	3857	True	Bacillus thuringiensis serovar indiana strain HD521 plasmid pBTHD521-1, complete sequence					non-mobilizable
NZ_CP010903_1	NZ_CP010903.1	66409	PLSDB_version_2019_03_05	0	True	Acinetobacter nosocomialis strain 6411 plasmid p6411-66.409kb, complete sequence	rep_cluster_481	MOBP	MPF_T	MOBP	conjugative
NC_016828_2	NC_016828.2	19293	PLSDB_version_2019_03_05	0	True	Leuconostoc mesenteroides subsp. mesenteroides J18 plasmid pKLE04, complete sequence	rep_cluster_589	MOBV			mobilizable
NC_016821_2	NC_016821.2	24548	PLSDB_version_2019_03_05	0	True	Leuconostoc mesenteroides subsp. mesenteroides J18 plasmid pKLE03, complete sequence		MOBV			mobilizable
NC_016820_2	NC_016820.2	35428	PLSDB_version_2019_03_05	0	True	Leuconostoc mesenteroides subsp. mesenteroides J18 plasmid pKLE02, complete sequence	rep_cluster_1510	MOBV			mobilizable
NC_016827_2	NC_016827.2	37252	PLSDB_version_2019_03_05	0	True	Leuconostoc mesenteroides subsp. mesenteroides J18 plasmid pKLE01, complete sequence	rep_cluster_1992	MOBT			mobilizable
NC_019849_2	NC_019849.2	1701381	PLSDB_version_2019_03_05	165	True	Sinorhizobium meliloti GR4 plasmid pRmeGR4d, complete sequence		MOBQ			mobilizable
NC_019848_2	NC_019848.2	1417907	PLSDB_version_2019_03_05	108	True	Sinorhizobium meliloti GR4 plasmid pRmeGR4c, complete sequence		MOBQ	MPF_T		conjugative
NC_019847_2	NC_019847.2	225725	PLSDB_version_2019_03_05	108	True	Sinorhizobium meliloti GR4 plasmid pRmeGR4b, complete sequence	rep_cluster_492	MOBP			mobilizable
NC_019846_2	NC_019846.2	175983	PLSDB_version_2019_03_05	1973	True	Sinorhizobium meliloti GR4 plasmid pRmeGR4a, complete sequence	rep_cluster_546	MOBP	MPF_T		conjugative
NZ_CP010587_1	NZ_CP010587.1	76260	PLSDB_version_2019_03_05	2588	True	Bacillus megaterium strain Q3 plasmid p1, complete sequence	rep_cluster_237				non-mobilizable
NZ_CP009071_1	NZ_CP009071.1	30397	PLSDB_version_2019_03_05	2597	True	Borrelia afzelii K78 plasmid cp32-5, complete sequence	rep_cluster_1662				non-mobilizable
NZ_CP009070_1	NZ_CP009070.1	30797	PLSDB_version_2019_03_05	2597	True	Borrelia afzelii K78 plasmid cp32-3, complete sequence					non-mobilizable
NZ_CP009069_1	NZ_CP009069.1	30468	PLSDB_version_2019_03_05	2597	True	Borrelia afzelii K78 plasmid cp32-4, complete sequence					non-mobilizable
NZ_CP009068_1	NZ_CP009068.1	31266	PLSDB_version_2019_03_05	2597	True	Borrelia afzelii K78 plasmid cp32-9, complete sequence					non-mobilizable
NZ_CP009067_1	NZ_CP009067.1	36114	PLSDB_version_2019_03_05	2601	True	Borrelia afzelii K78 plasmid lp38, complete sequence					non-mobilizable
NZ_CP009066_1	NZ_CP009066.1	28638	PLSDB_version_2019_03_05	2600	True	Borrelia afzelii K78 plasmid lp28-8, complete sequence					non-mobilizable
NZ_CP009065_1	NZ_CP009065.1	25184	PLSDB_version_2019_03_05	2599	True	Borrelia afzelii K78 plasmid lp28-4, complete sequence					non-mobilizable
NZ_CP009064_1	NZ_CP009064.1	24282	PLSDB_version_2019_03_05	2598	True	Borrelia afzelii K78 plasmid lp28-3, complete sequence					non-mobilizable
NZ_CP009063_1	NZ_CP009063.1	28738	PLSDB_version_2019_03_05	2602	True	Borrelia afzelii K78 plasmid lp28-2, complete sequence	rep_cluster_1945,rep_cluster_2045				non-mobilizable
NZ_CP009062_1	NZ_CP009062.1	28272	PLSDB_version_2019_03_05	701	True	Borrelia afzelii K78 plasmid lp28-1, complete sequence					non-mobilizable
NZ_CP009061_1	NZ_CP009061.1	25221	PLSDB_version_2019_03_05	701	True	Borrelia afzelii K78 plasmid lp17, complete sequence					non-mobilizable
NZ_CP009060_1	NZ_CP009060.1	26571	PLSDB_version_2019_03_05	742	True	Borrelia afzelii K78 plasmid cp26, complete sequence					non-mobilizable
NZ_CP009059_1	NZ_CP009059.1	57181	PLSDB_version_2019_03_05	2603	True	Borrelia afzelii K78 plasmid lp54, complete sequence					non-mobilizable
NZ_CP012010_1	NZ_CP012010.1	36094	PLSDB_version_2019_03_05	0	True	Leuconostoc mesenteroides subsp. dextranicum strain DSM 20484 plasmid pDSM20484, complete sequence	rep_cluster_1953				non-mobilizable
NC_014628_2	NC_014628.2	510118	PLSDB_version_2019_03_05	2172	True	Paenibacillus polymyxa SC2 plasmid pSC2, complete sequence			MPF_F		non-mobilizable
NZ_CP011590_1	NZ_CP011590.1	96842	PLSDB_version_2019_03_05	0	True	Enterobacter asburiae strain CAV1043 plasmid pCAV1043-97, complete sequence	IncFIB,IncFIB,IncFII				non-mobilizable
NZ_CP011589_1	NZ_CP011589.1	59138	PLSDB_version_2019_03_05	0	True	Enterobacter asburiae strain CAV1043 plasmid pKPC_CAV1043, complete sequence	IncN	MOBF	MPF_T	MOBF	conjugative
NZ_CP011588_1	NZ_CP011588.1	58427	PLSDB_version_2019_03_05	0	True	Enterobacter asburiae strain CAV1043 plasmid pCAV1043-58, complete sequence	IncX5	MOBP	MPF_T		conjugative
NZ_CP011587_1	NZ_CP011587.1	51321	PLSDB_version_2019_03_05	0	True	Enterobacter asburiae strain CAV1043 plasmid pCAV1043-51, complete sequence	IncFIA,IncFII		MPF_F		non-mobilizable
NZ_CP011586_1	NZ_CP011586.1	10403	PLSDB_version_2019_03_05	0	True	Enterobacter asburiae strain CAV1043 plasmid pCAV1043-10, complete sequence	ColRNAI_rep_cluster_1987				non-mobilizable
NZ_CP011585_1	NZ_CP011585.1	1919	PLSDB_version_2019_03_05	0	True	Enterobacter asburiae strain CAV1043 plasmid pCAV1043-1919, complete sequence	rep_cluster_2335			MOBP	mobilizable
NZ_CP011656_1	NZ_CP011656.1	129196	PLSDB_version_2019_03_05	0	True	Citrobacter freundii strain CAV1741 plasmid pKPC_CAV1741, complete sequence	IncL/M,rep_cluster_1367	MOBC,MOBP	MPF_I		conjugative
NZ_CP011655_1	NZ_CP011655.1	109688	PLSDB_version_2019_03_05	0	True	Citrobacter freundii strain CAV1741 plasmid pCAV1741-110, complete sequence	IncFIB				non-mobilizable
NZ_CP011654_1	NZ_CP011654.1	100873	PLSDB_version_2019_03_05	0	True	Citrobacter freundii strain CAV1741 plasmid pCAV1741-101, complete sequence	IncFIB		MPF_F	MOBP	mobilizable
NZ_CP011653_1	NZ_CP011653.1	16257	PLSDB_version_2019_03_05	0	True	Citrobacter freundii strain CAV1741 plasmid pCAV1741-16, complete sequence	IncX5				non-mobilizable
NZ_CP011652_1	NZ_CP011652.1	3223	PLSDB_version_2019_03_05	0	True	Citrobacter freundii strain CAV1741 plasmid pCAV1741-3223, complete sequence	ColRNAI_rep_cluster_1987	MOBP		MOB_unknown	mobilizable
NZ_CP011651_1	NZ_CP011651.1	1916	PLSDB_version_2019_03_05	0	True	Citrobacter freundii strain CAV1741 plasmid pCAV1741-1916, complete sequence	rep_cluster_2335			MOBP	mobilizable
NZ_CP011611_1	NZ_CP011611.1	243709	PLSDB_version_2019_03_05	0	True	Citrobacter freundii strain CAV1321 plasmid pKPC_CAV1321-244, complete sequence	Col(VCM04)	MOBH			mobilizable
NZ_CP011610_1	NZ_CP011610.1	135117	PLSDB_version_2019_03_05	0	True	Citrobacter freundii strain CAV1321 plasmid pCAV1321-135, complete sequence	IncFIB,IncFIC	MOBF	MPF_F	MOBP	conjugative
NZ_CP011609_1	NZ_CP011609.1	70610	PLSDB_version_2019_03_05	0	True	Citrobacter freundii strain CAV1321 plasmid pCAV1321-71, complete sequence	IncL/M	MOBP	MPF_I		conjugative
NZ_CP011608_1	NZ_CP011608.1	44846	PLSDB_version_2019_03_05	0	True	Citrobacter freundii strain CAV1321 plasmid pKPC_CAV1321-45, complete sequence	rep_cluster_1367	MOBC			mobilizable
NZ_CP011607_1	NZ_CP011607.1	4938	PLSDB_version_2019_03_05	0	True	Citrobacter freundii strain CAV1321 plasmid pCAV1321-4938, complete sequence	ColRNAI_rep_cluster_1987	MOBP		MOBP	mobilizable
NZ_CP011606_1	NZ_CP011606.1	4310	PLSDB_version_2019_03_05	0	True	Citrobacter freundii strain CAV1321 plasmid pCAV1321-4310, complete sequence	ColRNAI_rep_cluster_1987	MOBP		MOBP	mobilizable
NZ_CP011605_1	NZ_CP011605.1	3820	PLSDB_version_2019_03_05	0	True	Citrobacter freundii strain CAV1321 plasmid pCAV1321-3820, complete sequence	rep_cluster_2335	MOBP		MOBP	mobilizable
NZ_CP011604_1	NZ_CP011604.1	3223	PLSDB_version_2019_03_05	0	True	Citrobacter freundii strain CAV1321 plasmid pCAV1321-3223, complete sequence	ColRNAI_rep_cluster_1987	MOBP		MOB_unknown	mobilizable
NZ_CP011603_1	NZ_CP011603.1	1916	PLSDB_version_2019_03_05	0	True	Citrobacter freundii strain CAV1321 plasmid pCAV1321-1916, complete sequence	rep_cluster_2335			MOBP	mobilizable
NZ_CP011358_1	NZ_CP011358.1	82300	PLSDB_version_2019_03_05	161	True	Bacillus thuringiensis strain YC-10 plasmid pYC2226, complete sequence	rep_cluster_169,rep_cluster_1721	MOBP	MPF_T		conjugative
NZ_CP011357_1	NZ_CP011357.1	90519	PLSDB_version_2019_03_05	161	True	Bacillus thuringiensis strain YC-10 plasmid pYC20, complete sequence	rep_cluster_1721,rep_cluster_484	MOBQ	MPF_T		conjugative
NZ_CP011356_1	NZ_CP011356.1	7129	PLSDB_version_2019_03_05	655	True	Bacillus thuringiensis strain YC-10 plasmid pYC11, complete sequence	rep_cluster_2006				non-mobilizable
NZ_CP011355_1	NZ_CP011355.1	14894	PLSDB_version_2019_03_05	2725	True	Bacillus thuringiensis strain YC-10 plasmid pYC10, complete sequence					non-mobilizable
NZ_CP011354_1	NZ_CP011354.1	8511	PLSDB_version_2019_03_05	709	True	Bacillus thuringiensis strain YC-10 plasmid pYC6, complete sequence	rep_cluster_617	MOBV			mobilizable
NZ_CP011353_1	NZ_CP011353.1	17063	PLSDB_version_2019_03_05	161	True	Bacillus thuringiensis strain YC-10 plasmid pYC5, complete sequence	rep_cluster_1721,rep_cluster_1767		MPF_F		non-mobilizable
NZ_CP011352_1	NZ_CP011352.1	46634	PLSDB_version_2019_03_05	2719	True	Bacillus thuringiensis strain YC-10 plasmid pYC4, complete sequence	rep_cluster_757				non-mobilizable
NZ_CP011351_1	NZ_CP011351.1	80704	PLSDB_version_2019_03_05	161	True	Bacillus thuringiensis strain YC-10 plasmid pYC3, complete sequence	rep_cluster_163	MOBP	MPF_T		conjugative
NZ_CP011350_1	NZ_CP011350.1	761374	PLSDB_version_2019_03_05	161	True	Bacillus thuringiensis strain YC-10 plasmid pYC1, complete sequence	rep_cluster_125,rep_cluster_1721,rep_cluster_1721		MPF_T		non-mobilizable
NZ_CP011405_1	NZ_CP011405.1	49848	PLSDB_version_2019_03_05	0	True	Lactobacillus salivarius str. Ren plasmid pR2, complete sequence	rep_cluster_707	MOBQ			mobilizable
NZ_CP011404_1	NZ_CP011404.1	176951	PLSDB_version_2019_03_05	77	True	Lactobacillus salivarius str. Ren plasmid pR1, complete sequence	rep_cluster_1685				non-mobilizable
NZ_CP011375_1	NZ_CP011375.1	50307	PLSDB_version_2019_03_05	4044	True	Moraxella bovoculi strain 58069 plasmid, complete sequence		MOBF			mobilizable
NZ_CP011050_1	NZ_CP011050.1	53457	PLSDB_version_2019_03_05	0	True	Cronobacter sakazakii strain ATCC 29544 plasmid CSK29544_3p, complete sequence	IncFIB				non-mobilizable
NZ_CP011049_1	NZ_CP011049.1	4938	PLSDB_version_2019_03_05	0	True	Cronobacter sakazakii strain ATCC 29544 plasmid CSK29544_2p, complete sequence	rep_cluster_2335	MOBP,MOBP		MOBP	mobilizable
NZ_CP011048_1	NZ_CP011048.1	93905	PLSDB_version_2019_03_05	525	True	Cronobacter sakazakii strain ATCC 29544 plasmid CSK29544_1p, complete sequence	IncFIB,rep_cluster_574				non-mobilizable
NZ_CP011133_1	NZ_CP011133.1	290993	PLSDB_version_2019_03_05	0	True	Citrobacter amalonaticus Y19 plasmid, complete sequence	Col(VCM04)	MOBH			mobilizable
NZ_CP010447_1	NZ_CP010447.1	10408	PLSDB_version_2019_03_05	3890	True	Francisella tularensis subsp. tularensis str. SCHU S4 substr. NR-28534 plasmid, complete sequence					non-mobilizable
NZ_CP011298_1	NZ_CP011298.1	29464	PLSDB_version_2019_03_05	4022	True	Rhodococcus erythropolis strain BG43 plasmid pRSLBG43, complete sequence					non-mobilizable
NZ_CP011297_1	NZ_CP011297.1	261537	PLSDB_version_2019_03_05	972	True	Rhodococcus erythropolis strain BG43 plasmid pRLLBG43, complete sequence	rep_cluster_1311	MOBP,MOBP			mobilizable
NZ_CP011296_1	NZ_CP011296.1	240129	PLSDB_version_2019_03_05	4021	True	Rhodococcus erythropolis strain BG43 plasmid pRLCBG43, complete sequence	rep_cluster_1605	MOBP			mobilizable
NZ_CP011249_1	NZ_CP011249.1	194264	PLSDB_version_2019_03_05	0	True	Agrobacterium tumefaciens strain Ach5 plasmid pTi, complete sequence	rep_cluster_352	MOBP,MOBQ	MPF_T		conjugative
NZ_CP011248_1	NZ_CP011248.1	544752	PLSDB_version_2019_03_05	2296	True	Agrobacterium tumefaciens strain Ach5 plasmid pAt, complete sequence		MOBQ	MPF_T		conjugative
NZ_HG004427_1	NZ_HG004427.1	61142	PLSDB_version_2019_03_05	3562	True	Campylobacter fetus subsp. venerealis str. 84-112 integrative conjugative element	rep_cluster_793	MOBP	MPF_T		conjugative
NZ_CP009012_1	NZ_CP009012.1	64912	PLSDB_version_2019_03_05	0	True	Xanthomonas citri subsp. citri strain jx4 plasmid pXAC64, complete sequence	rep_cluster_429,rep_cluster_461	MOBF,MOBP	MPF_T		conjugative
NZ_CP009011_1	NZ_CP009011.1	33695	PLSDB_version_2019_03_05	0	True	Xanthomonas citri subsp. citri strain jx4 plasmid pXAC33, complete sequence	rep_cluster_429				non-mobilizable
NZ_CP009000_1	NZ_CP009000.1	63721	PLSDB_version_2019_03_05	0	True	Xanthomonas citri subsp. citri strain MN11 plasmid pXAC64, complete sequence	rep_cluster_429,rep_cluster_461	MOBF,MOBP	MPF_T		conjugative
NZ_CP008999_1	NZ_CP008999.1	33703	PLSDB_version_2019_03_05	0	True	Xanthomonas citri subsp. citri strain MN11 plasmid pXAC33, complete sequence	rep_cluster_429				non-mobilizable
NZ_CP008997_1	NZ_CP008997.1	63721	PLSDB_version_2019_03_05	0	True	Xanthomonas citri subsp. citri strain MN12 plasmid pXAC64, complete sequence	rep_cluster_429,rep_cluster_461	MOBF,MOBP	MPF_T		conjugative
NZ_CP008996_1	NZ_CP008996.1	33703	PLSDB_version_2019_03_05	0	True	Xanthomonas citri subsp. citri strain MN12 plasmid pXAC33, complete sequence	rep_cluster_429				non-mobilizable
NZ_CP009030_1	NZ_CP009030.1	58317	PLSDB_version_2019_03_05	0	True	Xanthomonas citri subsp. citri strain AW13 plasmid pXCAW58, complete sequence	rep_cluster_461	MOBP,MOBP	MPF_T		conjugative
NZ_CP009029_1	NZ_CP009029.1	18869	PLSDB_version_2019_03_05	3704	True	Xanthomonas citri subsp. citri strain AW13 plasmid pXCAW19, complete sequence	rep_cluster_704	MOBQ	MPF_T		conjugative
NZ_CP009015_1	NZ_CP009015.1	64919	PLSDB_version_2019_03_05	0	True	Xanthomonas citri subsp. citri strain gd3 plasmid pXAC64, complete sequence	rep_cluster_429,rep_cluster_461	MOBF,MOBP	MPF_T		conjugative
NZ_CP009014_1	NZ_CP009014.1	33703	PLSDB_version_2019_03_05	0	True	Xanthomonas citri subsp. citri strain gd3 plasmid pXAC33, complete sequence	rep_cluster_429				non-mobilizable
NZ_CP009039_1	NZ_CP009039.1	58317	PLSDB_version_2019_03_05	0	True	Xanthomonas citri subsp. citri strain AW16 plasmid pXCAW58, complete sequence	rep_cluster_461	MOBP,MOBP	MPF_T		conjugative
NZ_CP009026_1	NZ_CP009026.1	28753	PLSDB_version_2019_03_05	0	True	Xanthomonas citri subsp. citri strain 5208 plasmid pXAC33, complete sequence	rep_cluster_429				non-mobilizable
NZ_CP009009_1	NZ_CP009009.1	64912	PLSDB_version_2019_03_05	0	True	Xanthomonas citri subsp. citri strain jx5 plasmid pXAC64, complete sequence	rep_cluster_429,rep_cluster_461	MOBF,MOBP	MPF_T		conjugative
NZ_CP009008_1	NZ_CP009008.1	33695	PLSDB_version_2019_03_05	0	True	Xanthomonas citri subsp. citri strain jx5 plasmid pXAC33, complete sequence	rep_cluster_429				non-mobilizable
NZ_CP008994_1	NZ_CP008994.1	64920	PLSDB_version_2019_03_05	0	True	Xanthomonas citri subsp. citri strain NT17 plasmid pXAC64, complete sequence	rep_cluster_429,rep_cluster_461	MOBF,MOBP	MPF_T		conjugative
NZ_CP008993_1	NZ_CP008993.1	28776	PLSDB_version_2019_03_05	0	True	Xanthomonas citri subsp. citri strain NT17 plasmid pXAC33, complete sequence	rep_cluster_429				non-mobilizable
NZ_CP009018_1	NZ_CP009018.1	64920	PLSDB_version_2019_03_05	0	True	Xanthomonas citri subsp. citri strain gd2 plasmid pXAC64, complete sequence	rep_cluster_429,rep_cluster_461	MOBF,MOBP	MPF_T		conjugative
NZ_CP009003_1	NZ_CP009003.1	63721	PLSDB_version_2019_03_05	0	True	Xanthomonas citri subsp. citri strain MN10 plasmid pXAC64, complete sequence	rep_cluster_429,rep_cluster_461	MOBF,MOBP	MPF_T		conjugative
NZ_CP009002_1	NZ_CP009002.1	33702	PLSDB_version_2019_03_05	0	True	Xanthomonas citri subsp. citri strain MN10 plasmid pXAC33, complete sequence	rep_cluster_429				non-mobilizable
NZ_CP008988_1	NZ_CP008988.1	64920	PLSDB_version_2019_03_05	0	True	Xanthomonas citri subsp. citri strain UI7 plasmid pXAC64, complete sequence	rep_cluster_429,rep_cluster_461	MOBF,MOBP	MPF_T		conjugative
NZ_CP008987_1	NZ_CP008987.1	33703	PLSDB_version_2019_03_05	0	True	Xanthomonas citri subsp. citri strain UI7 plasmid pXAC33, complete sequence	rep_cluster_429				non-mobilizable
NZ_CP009021_1	NZ_CP009021.1	64920	PLSDB_version_2019_03_05	0	True	Xanthomonas citri subsp. citri strain FB19 plasmid pXAC64, complete sequence	rep_cluster_429,rep_cluster_461	MOBF,MOBP	MPF_T		conjugative
NZ_CP009006_1	NZ_CP009006.1	64920	PLSDB_version_2019_03_05	0	True	Xanthomonas citri subsp. citri strain mf20 plasmid pXAC64, complete sequence	rep_cluster_429,rep_cluster_461	MOBF,MOBP	MPF_T		conjugative
NZ_CP009005_1	NZ_CP009005.1	26933	PLSDB_version_2019_03_05	0	True	Xanthomonas citri subsp. citri strain mf20 plasmid pXAC33, complete sequence	rep_cluster_429				non-mobilizable
NZ_CP008991_1	NZ_CP008991.1	64920	PLSDB_version_2019_03_05	0	True	Xanthomonas citri subsp. citri UI6 plasmid pXAC64, complete sequence	rep_cluster_429,rep_cluster_461	MOBF,MOBP	MPF_T		conjugative
NZ_CP009433_1	NZ_CP009433.1	196020	PLSDB_version_2019_03_05	1835	True	Burkholderia glumae LMG 2196 = ATCC 33617 plasmid pBIN_1, complete sequence	rep_cluster_382	MOBF	MPF_F		conjugative
NZ_CP009432_1	NZ_CP009432.1	144522	PLSDB_version_2019_03_05	1835	True	Burkholderia glumae LMG 2196 = ATCC 33617 plasmid pBIN_2, complete sequence	rep_cluster_439	MOBP			mobilizable
NZ_CP009629_1	NZ_CP009629.1	102620	PLSDB_version_2019_03_05	3805	True	Burkholderia vietnamiensis LMG 10929 plasmid pBVB_1, complete sequence	rep_cluster_1474	MOBP			mobilizable
NZ_CP009321_1	NZ_CP009321.1	213090	PLSDB_version_2019_03_05	2323	True	Burkholderia gladioli strain ATCC 10248 plasmid 1, complete sequence	rep_cluster_364	MOBH	MPF_T		conjugative
NZ_CP009320_1	NZ_CP009320.1	63573	PLSDB_version_2019_03_05	3760	True	Burkholderia gladioli strain ATCC 10248 plasmid 2, complete sequence		MOBQ			mobilizable
NZ_CP009319_1	NZ_CP009319.1	26710	PLSDB_version_2019_03_05	0	True	Burkholderia gladioli strain ATCC 10248 plasmid 3, complete sequence	rep_cluster_1590	MOBP			mobilizable
NZ_CP011046_1	NZ_CP011046.1	103451	PLSDB_version_2019_03_05	3987	True	Clavibacter michiganensis subsp. insidiosus strain R1-1 plasmid pCI3, complete sequence	rep_cluster_966	MOBF			mobilizable
NZ_CP011045_1	NZ_CP011045.1	49401	PLSDB_version_2019_03_05	1389	True	Clavibacter michiganensis subsp. insidiosus strain R1-1 plasmid pCI2, complete sequence		MOBF	MPF_T		conjugative
NZ_CP011044_1	NZ_CP011044.1	47690	PLSDB_version_2019_03_05	1388	True	Clavibacter michiganensis subsp. insidiosus strain R1-1 plasmid pCI1, complete sequence	rep_cluster_204	MOBC			mobilizable
NZ_CP011014_1	NZ_CP011014.1	108311	PLSDB_version_2019_03_05	3975	True	Lactobacillus mucosae LM1 plasmid pLM1, complete sequence	rep_cluster_191				non-mobilizable
NZ_CP010950_1	NZ_CP010950.1	7770	PLSDB_version_2019_03_05	3960	True	Aeromonas hydrophila strain AL06-06 plasmid pAH06-06-3, complete sequence	rep_cluster_2021	MOBV			mobilizable
NZ_CP010949_1	NZ_CP010949.1	5958	PLSDB_version_2019_03_05	0	True	Aeromonas hydrophila strain AL06-06 plasmid pAH06-06-2, complete sequence	rep_cluster_1195				non-mobilizable
NZ_CP010948_1	NZ_CP010948.1	2838	PLSDB_version_2019_03_05	629	True	Aeromonas hydrophila strain AL06-06 plasmid pAH06-06-1, complete sequence	rep_cluster_2023	MOBV			mobilizable
NZ_CP010583_1	NZ_CP010583.1	4845	PLSDB_version_2019_03_05	3901	True	Bacillus thuringiensis serovar morrisoni strain BGSC 4AA1 plasmid pBMB48, complete sequence					non-mobilizable
NZ_CP010582_1	NZ_CP010582.1	51723	PLSDB_version_2019_03_05	161	True	Bacillus thuringiensis serovar morrisoni strain BGSC 4AA1 plasmid pBMB51, complete sequence	rep_cluster_1721				non-mobilizable
NZ_CP010581_1	NZ_CP010581.1	68444	PLSDB_version_2019_03_05	161	True	Bacillus thuringiensis serovar morrisoni strain BGSC 4AA1 plasmid pBMB68, complete sequence	rep_cluster_169,rep_cluster_1721	MOBP	MPF_T		conjugative
NZ_CP010580_1	NZ_CP010580.1	76979	PLSDB_version_2019_03_05	161	True	Bacillus thuringiensis serovar morrisoni strain BGSC 4AA1 plasmid pBMB76, complete sequence	rep_cluster_484	MOBQ	MPF_T		conjugative
NZ_CP010579_1	NZ_CP010579.1	92619	PLSDB_version_2019_03_05	161	True	Bacillus thuringiensis serovar morrisoni strain BGSC 4AA1 plasmid pBMB92, complete sequence	rep_cluster_125		MPF_T		non-mobilizable
NZ_CP010578_1	NZ_CP010578.1	232994	PLSDB_version_2019_03_05	161	True	Bacillus thuringiensis serovar morrisoni strain BGSC 4AA1 plasmid pBMB232, complete sequence	rep_cluster_125,rep_cluster_1721		MPF_T		non-mobilizable
NZ_CP010370_2	NZ_CP010370.2	47274	PLSDB_version_2019_03_05	0	True	Acinetobacter nosocomialis strain 6411 plasmid p6411-9.012kb, complete sequence		MOBQ	MPF_T		conjugative
NZ_AP012556_1	NZ_AP012556.1	194711	PLSDB_version_2019_03_05	3206	True	Mycobacterium avium subsp. hominissuis TH135 plasmid pMAH135 DNA, complete genome		MOBF			mobilizable
NZ_CP009441_1	NZ_CP009441.1	4016	PLSDB_version_2019_03_05	3781	True	Francisella philomiragia strain GA01-2794 plasmid, complete sequence	rep_cluster_1355				non-mobilizable
NZ_CP009350_1	NZ_CP009350.1	107443	PLSDB_version_2019_03_05	174	True	Bacillus thuringiensis HD1002 plasmid 4, complete sequence	rep_cluster_459,rep_cluster_920				non-mobilizable
NZ_CP009349_1	NZ_CP009349.1	359439	PLSDB_version_2019_03_05	161	True	Bacillus thuringiensis HD1002 plasmid 1, complete sequence	rep_cluster_1912	MOBP	MPF_T		conjugative
NZ_CP009348_1	NZ_CP009348.1	349602	PLSDB_version_2019_03_05	2724	True	Bacillus thuringiensis HD1002 plasmid 2, complete sequence					non-mobilizable
NZ_CP009347_1	NZ_CP009347.1	235425	PLSDB_version_2019_03_05	2722	True	Bacillus thuringiensis HD1002 plasmid 3, complete sequence	rep_cluster_1980				non-mobilizable
NZ_CP009346_1	NZ_CP009346.1	14961	PLSDB_version_2019_03_05	2725	True	Bacillus thuringiensis HD1002 plasmid 5, complete sequence					non-mobilizable
NZ_CP009345_1	NZ_CP009345.1	7697	PLSDB_version_2019_03_05	724	True	Bacillus thuringiensis HD1002 plasmid 6, complete sequence	rep_cluster_1850	MOBV			mobilizable
NZ_CP009344_1	NZ_CP009344.1	6824	PLSDB_version_2019_03_05	161	True	Bacillus thuringiensis HD1002 plasmid 7, complete sequence		MOBV			mobilizable
NZ_CP009336_1	NZ_CP009336.1	358965	PLSDB_version_2019_03_05	3761	True	Bacillus thuringiensis strain HD1011 plasmid 1, complete sequence	rep_cluster_125,rep_cluster_164				non-mobilizable
NZ_CP009334_1	NZ_CP009334.1	349601	PLSDB_version_2019_03_05	2724	True	Bacillus thuringiensis strain HD1011 plasmid 2, complete sequence					non-mobilizable
NZ_CP009333_1	NZ_CP009333.1	69773	PLSDB_version_2019_03_05	1054	True	Bacillus thuringiensis strain HD1011 plasmid 4, complete sequence	rep_cluster_163,rep_cluster_163	MOBP	MPF_T		conjugative
NZ_CP009332_1	NZ_CP009332.1	82340	PLSDB_version_2019_03_05	1285	True	Bacillus thuringiensis strain HD1011 plasmid 3, complete sequence	rep_cluster_1698				non-mobilizable
NZ_CP010069_1	NZ_CP010069.1	74956	PLSDB_version_2019_03_05	0	True	Yersinia pseudotuberculosis str. PA3606 plasmid unnamed1, complete sequence	IncFII,rep_cluster_645	MOBF			mobilizable
NZ_CP010068_1	NZ_CP010068.1	12763	PLSDB_version_2019_03_05	0	True	Yersinia pseudotuberculosis str. PA3606 plasmid unnamed2, complete sequence					non-mobilizable
NZ_CP009711_1	NZ_CP009711.1	68525	PLSDB_version_2019_03_05	0	True	Yersinia pseudotuberculosis IP 32953 plasmid pYAC_1, complete sequence	IncFII,rep_cluster_645	MOBF			mobilizable
NZ_CP009710_1	NZ_CP009710.1	26933	PLSDB_version_2019_03_05	1026	True	Yersinia pseudotuberculosis IP 32953 plasmid pYAC_2, complete sequence	rep_cluster_1066	MOBC	MPF_T		conjugative
NZ_CP009779_1	NZ_CP009779.1	69812	PLSDB_version_2019_03_05	0	True	Yersinia pseudotuberculosis PB1/+ plasmid pYAB, complete sequence	IncFII,rep_cluster_645	MOBF			mobilizable
NZ_CP009758_1	NZ_CP009758.1	68394	PLSDB_version_2019_03_05	0	True	Yersinia pseudotuberculosis strain EP2/+ plasmid pCD, complete sequence	IncFII,rep_cluster_645	MOBF			mobilizable
NZ_CP009363_1	NZ_CP009363.1	55362	PLSDB_version_2019_03_05	3768	True	Yersinia frederiksenii Y225 plasmid unnsmrf, complete sequence	rep_cluster_891				non-mobilizable
NZ_CP009352_1	NZ_CP009352.1	3978	PLSDB_version_2019_03_05	0	True	Francisella tularensis subsp. novicida F6168 plasmid, complete sequence	rep_cluster_961				non-mobilizable
NZ_CP009437_1	NZ_CP009437.1	3936	PLSDB_version_2019_03_05	1523	True	Francisella philomiragia strain O#319-067 plasmid pFPI_1, complete sequence	Inc13				non-mobilizable
NZ_CP009443_1	NZ_CP009443.1	4876	PLSDB_version_2019_03_05	0	True	Francisella philomiragia strain O#319-036 [FSC 153] plasmid pFPJ_1, complete sequence	rep_cluster_1050				non-mobilizable
NZ_CP009342_1	NZ_CP009342.1	3936	PLSDB_version_2019_03_05	1523	True	Francisella philomiragia strain O#319-029 plasmid, complete sequence	Inc13				non-mobilizable
NZ_CP009446_1	NZ_CP009446.1	8805	PLSDB_version_2019_03_05	3782	True	Francisella philomiragia strain GA01-2801 plasmid pFPK_1, complete sequence	rep_cluster_1394	MOBC			mobilizable
NZ_CP009445_1	NZ_CP009445.1	2402	PLSDB_version_2019_03_05	1523	True	Francisella philomiragia strain GA01-2801 plasmid pFPK_2, complete sequence	Inc13				non-mobilizable
NZ_CP010087_1	NZ_CP010087.1	76848	PLSDB_version_2019_03_05	1054	True	Bacillus thuringiensis strain 97-27 plasmid, complete sequence	rep_cluster_163	MOBP	MPF_T		conjugative
NZ_CP009599_1	NZ_CP009599.1	55939	PLSDB_version_2019_03_05	1285	True	Bacillus thuringiensis strain HD571 plasmid pBFQ, complete sequence	rep_cluster_1396				non-mobilizable
NZ_CP009719_1	NZ_CP009719.1	14648	PLSDB_version_2019_03_05	1518	True	Bacillus thuringiensis strain HD682 plasmid pBGN_1, complete sequence	rep_cluster_1848,rep_cluster_1895				non-mobilizable
NZ_CP009718_1	NZ_CP009718.1	56203	PLSDB_version_2019_03_05	1285	True	Bacillus thuringiensis strain HD682 plasmid pBGN_2, complete sequence	rep_cluster_1575				non-mobilizable
NZ_CP009717_1	NZ_CP009717.1	7243	PLSDB_version_2019_03_05	3817	True	Bacillus thuringiensis strain HD682 plasmid pBGN_3, complete sequence					non-mobilizable
NZ_CP009921_1	NZ_CP009921.1	301264	PLSDB_version_2019_03_05	3839	True	Bacillus megaterium NBRC 15308 = ATCC 14581 plasmid pBMV_2, complete sequence	rep_cluster_385,rep_cluster_385	MOBP			mobilizable
NZ_CP009919_1	NZ_CP009919.1	74772	PLSDB_version_2019_03_05	3838	True	Bacillus megaterium NBRC 15308 = ATCC 14581 plasmid pBMV_1, complete sequence	rep_cluster_385				non-mobilizable
NZ_CP009918_1	NZ_CP009918.1	10610	PLSDB_version_2019_03_05	1492	True	Bacillus megaterium NBRC 15308 = ATCC 14581 plasmid pBMV_4, complete sequence		MOBP			mobilizable
NZ_CP009917_1	NZ_CP009917.1	2048	PLSDB_version_2019_03_05	3837	True	Bacillus megaterium NBRC 15308 = ATCC 14581 plasmid pBMV_6, complete sequence	rep_cluster_1201				non-mobilizable
NZ_CP009916_1	NZ_CP009916.1	3767	PLSDB_version_2019_03_05	3836	True	Bacillus megaterium NBRC 15308 = ATCC 14581 plasmid pBMV_5, complete sequence	rep_cluster_2005				non-mobilizable
NZ_CP009915_1	NZ_CP009915.1	11065	PLSDB_version_2019_03_05	3835	True	Bacillus megaterium NBRC 15308 = ATCC 14581 plasmid pBMV_3, complete sequence	rep_cluster_385	MOBQ			mobilizable
NZ_CP009691_1	NZ_CP009691.1	360889	PLSDB_version_2019_03_05	3816	True	Bacillus mycoides strain ATCC 6462 plasmid pBMX_1, complete sequence	rep_cluster_164	MOBP			mobilizable
NZ_CP009690_1	NZ_CP009690.1	10361	PLSDB_version_2019_03_05	1076	True	Bacillus mycoides strain ATCC 6462 plasmid pBMX_2, complete sequence	rep_cluster_1836	MOBV			mobilizable
NZ_CP009689_1	NZ_CP009689.1	9935	PLSDB_version_2019_03_05	3815	True	Bacillus mycoides strain ATCC 6462 plasmid pBMX_3, complete sequence					non-mobilizable
NZ_AP012543_1	NZ_AP012543.1	10775	PLSDB_version_2019_03_05	0	True	Lactobacillus paracasei subsp. paracasei JCM 8130 plasmid pLBPC-2 DNA, complete genome	rep_cluster_1629				non-mobilizable
NZ_AP012542_1	NZ_AP012542.1	11154	PLSDB_version_2019_03_05	0	True	Lactobacillus paracasei subsp. paracasei JCM 8130 plasmid pLBPC-1 DNA, complete genome		MOBP			mobilizable
NZ_CP010369_1	NZ_CP010369.1	89111	PLSDB_version_2019_03_05	0	True	Acinetobacter nosocomialis strain 6411 plasmid p6411-89.111kb, complete sequence	rep_cluster_639	MOBP			mobilizable
NZ_CP010270_1	NZ_CP010270.1	223537	PLSDB_version_2019_03_05	3863	True	Paenibacillus polymyxa strain Sb3-1 plasmid pSb31l, complete sequence	rep_cluster_2425				non-mobilizable
NZ_CP010269_1	NZ_CP010269.1	8109	PLSDB_version_2019_03_05	3862	True	Paenibacillus polymyxa strain Sb3-1 plasmid pSb31s, complete sequence					non-mobilizable
NZ_CP007645_1	NZ_CP007645.1	742914	PLSDB_version_2019_03_05	3557	True	Rhizobium etli bv. phaseoli str. IE4803 plasmid pRetIE4803d, complete sequence	rep_cluster_841	MOBQ	MPF_T		conjugative
NZ_CP007644_1	NZ_CP007644.1	711724	PLSDB_version_2019_03_05	3556	True	Rhizobium etli bv. phaseoli str. IE4803 plasmid pRetIE4803c, complete sequence	rep_cluster_473				non-mobilizable
NZ_CP007643_1	NZ_CP007643.1	499136	PLSDB_version_2019_03_05	863	True	Rhizobium etli bv. phaseoli str. IE4803 plasmid pRetIE4803b, complete sequence	rep_cluster_287	MOBP,MOBQ	MPF_T		conjugative
NZ_CP007642_1	NZ_CP007642.1	445194	PLSDB_version_2019_03_05	1162	True	Rhizobium etli bv. phaseoli str. IE4803 plasmid pRetIE4803a, complete sequence					non-mobilizable
NC_017533_1	NC_017533.1	321744	PLSDB_version_2019_03_05	2544	True	Pantoea ananatis AJ13355 plasmid pEA320 DNA, complete sequence	rep_cluster_1232				non-mobilizable
NZ_CP009214_1	NZ_CP009214.1	55230	PLSDB_version_2019_03_05	2603	True	Borrelia afzelii Tom3107 plasmid lp54, complete sequence					non-mobilizable
NZ_CP009213_1	NZ_CP009213.1	26561	PLSDB_version_2019_03_05	742	True	Borrelia afzelii Tom3107 plasmid cp26, complete sequence					non-mobilizable
NZ_CP007725_1	NZ_CP007725.1	16810	PLSDB_version_2019_03_05	0	True	Corynebacterium glutamicum strain AR1 plasmid unnamed, complete sequence		MOBF			mobilizable
NZ_CP007650_1	NZ_CP007650.1	33315	PLSDB_version_2019_03_05	0	True	Lactobacillus salivarius strain JCM 1046 plasmid pCTN1046, complete sequence	rep_cluster_530	MOBT			mobilizable
NZ_CP007649_1	NZ_CP007649.1	101883	PLSDB_version_2019_03_05	3658	True	Lactobacillus salivarius strain JCM 1046 plasmid pLMP1046, complete sequence					non-mobilizable
NZ_CP007648_1	NZ_CP007648.1	129218	PLSDB_version_2019_03_05	3657	True	Lactobacillus salivarius strain JCM 1046 plasmid pMP1046B, complete sequence					non-mobilizable
NZ_CP007647_1	NZ_CP007647.1	219748	PLSDB_version_2019_03_05	77	True	Lactobacillus salivarius strain JCM 1046 plasmid pMP1046A, complete sequence	rep_cluster_1685	MOBP			mobilizable
NZ_CP009620_1	NZ_CP009620.1	319400	PLSDB_version_2019_03_05	3744	True	Vibrio coralliilyticus strain RE98 plasmid p319, complete sequence	rep_cluster_564	MOBF			mobilizable
NZ_CP009619_1	NZ_CP009619.1	380714	PLSDB_version_2019_03_05	3803	True	Vibrio coralliilyticus strain RE98 plasmid p380, complete sequence					non-mobilizable
NZ_CP010099_1	NZ_CP010099.1	8423	PLSDB_version_2019_03_05	655	True	Bacillus thuringiensis serovar galleriae strain HD-29 plasmid pBMB8, complete sequence					non-mobilizable
NZ_CP010098_1	NZ_CP010098.1	10656	PLSDB_version_2019_03_05	709	True	Bacillus thuringiensis serovar galleriae strain HD-29 plasmid pBMB7, complete sequence	rep_cluster_617				non-mobilizable
NZ_CP010097_1	NZ_CP010097.1	12866	PLSDB_version_2019_03_05	162	True	Bacillus thuringiensis serovar galleriae strain HD-29 plasmid pBMB12, complete sequence	rep_cluster_485,rep_cluster_617	MOBT			mobilizable
NZ_CP010096_1	NZ_CP010096.1	14749	PLSDB_version_2019_03_05	2725	True	Bacillus thuringiensis serovar galleriae strain HD-29 plasmid pBMBLin15, complete sequence					non-mobilizable
NZ_CP010095_1	NZ_CP010095.1	46979	PLSDB_version_2019_03_05	2719	True	Bacillus thuringiensis serovar galleriae strain HD-29 plasmid pBMB47, complete sequence	rep_cluster_757				non-mobilizable
NZ_CP010094_1	NZ_CP010094.1	55460	PLSDB_version_2019_03_05	161	True	Bacillus thuringiensis serovar galleriae strain HD-29 plasmid pBMB55, complete sequence	rep_cluster_1721	MOBC			mobilizable
NZ_CP010093_1	NZ_CP010093.1	71373	PLSDB_version_2019_03_05	161	True	Bacillus thuringiensis serovar galleriae strain HD-29 plasmid pBMB71, complete sequence	rep_cluster_169,rep_cluster_1721	MOBP	MPF_T		conjugative
NZ_CP010092_1	NZ_CP010092.1	126898	PLSDB_version_2019_03_05	161	True	Bacillus thuringiensis serovar galleriae strain HD-29 plasmid pBMB126, complete sequence	rep_cluster_169,rep_cluster_1721,rep_cluster_484	MOBQ	MPF_T		conjugative
NZ_CP010091_1	NZ_CP010091.1	267359	PLSDB_version_2019_03_05	161	True	Bacillus thuringiensis serovar galleriae strain HD-29 plasmid pBMB267, complete sequence	rep_cluster_125,rep_cluster_1721,rep_cluster_1721		MPF_T		non-mobilizable
NZ_CP010090_1	NZ_CP010090.1	426282	PLSDB_version_2019_03_05	161	True	Bacillus thuringiensis serovar galleriae strain HD-29 plasmid pBMB426, complete sequence	rep_cluster_125,rep_cluster_1721		MPF_T		non-mobilizable
NZ_HG938354_1	NZ_HG938354.1	1807065	PLSDB_version_2019_03_05	6989	True	Neorhizobium galegae chromid pHAMBI540a, complete sequence					non-mobilizable
NZ_AP012546_1	NZ_AP012546.1	1326	PLSDB_version_2019_03_05	3203	True	Lactobacillus casei subsp. casei ATCC 393 plasmid pLBCZ-2 DNA, complete genome		MOBP			mobilizable
NZ_AP012545_1	NZ_AP012545.1	26706	PLSDB_version_2019_03_05	0	True	Lactobacillus casei subsp. casei ATCC 393 plasmid pLBCZ-1 DNA, complete genome		MOBP			mobilizable
NZ_CP010452_1	NZ_CP010452.1	21775	PLSDB_version_2019_03_05	0	True	Corynebacterium glutamicum strain B253 plasmid, complete sequence		MOBF			mobilizable
NZ_CP007723_1	NZ_CP007723.1	16810	PLSDB_version_2019_03_05	0	True	Corynebacterium glutamicum strain ATCC 21831 plasmid unnamed, complete sequence		MOBF			mobilizable
NZ_CP009584_1	NZ_CP009584.1	5706	PLSDB_version_2019_03_05	645	True	Corynebacterium ulcerans strain 210931 plasmid pCul210931, complete sequence	rep_cluster_443				non-mobilizable
NZ_CP009055_1	NZ_CP009055.1	37571	PLSDB_version_2019_03_05	0	True	Lactococcus lactis subsp. lactis NCDO 2118 plasmid pNCDO2118, complete sequence	rep_cluster_2422				non-mobilizable
NZ_HF677572_1	NZ_HF677572.1	18169	PLSDB_version_2019_03_05	6980	True	Acetobacter pasteurianus 386B plasmid Apa386Bp2, complete sequence	rep_cluster_1336				non-mobilizable
NZ_CP008919_1	NZ_CP008919.1	48866	PLSDB_version_2019_03_05	0	True	Providencia stuartii strain ATCC 33672 plasmid, complete sequence	rep_cluster_1220				non-mobilizable
NZ_CP008818_1	NZ_CP008818.1	106739	PLSDB_version_2019_03_05	1428	True	Ochrobactrum anthropi strain OAB plasmid 2, complete sequence	rep_cluster_513				non-mobilizable
NZ_CP008817_1	NZ_CP008817.1	155838	PLSDB_version_2019_03_05	1426	True	Ochrobactrum anthropi strain OAB plasmid 1, complete sequence	rep_cluster_25				non-mobilizable
NZ_CP008809_1	NZ_CP008809.1	25862	PLSDB_version_2019_03_05	3562	True	Campylobacter fetus subsp. fetus 04/554 plasmid pCFF04554, complete sequence		MOBP	MPF_T		conjugative
NZ_CP008812_1	NZ_CP008812.1	27124	PLSDB_version_2019_03_05	3562	True	Campylobacter fetus subsp. venerealis 97/608 plasmid pCFV97608-2, complete sequence		MOBP	MPF_T		conjugative
NZ_CP008811_1	NZ_CP008811.1	38272	PLSDB_version_2019_03_05	3562	True	Campylobacter fetus subsp. venerealis 97/608 plasmid pCFV97608-1, complete sequence	rep_cluster_793				non-mobilizable
NZ_HG938357_1	NZ_HG938357.1	175279	PLSDB_version_2019_03_05	6990	True	Neorhizobium galegae plasmid pHAMBI1141b, complete sequence	rep_cluster_471	MOBQ	MPF_T		conjugative
NZ_HG938356_1	NZ_HG938356.1	1638739	PLSDB_version_2019_03_05	6989	True	Neorhizobium galegae chromid pHAMBI1141a, complete sequence			MPF_T		non-mobilizable
NZ_LK021128_1	NZ_LK021128.1	66798	PLSDB_version_2019_03_05	984	True	Vibrio anguillarum plasmid p67vangNB10, strain NB10, complete sequence	rep_cluster_1317				non-mobilizable
NZ_CP009266_1	NZ_CP009266.1	380781	PLSDB_version_2019_03_05	3744	True	Vibrio coralliilyticus strain OCN014 plasmid pOCN014, complete sequence	rep_cluster_564	MOBF			mobilizable
NZ_CP009146_1	NZ_CP009146.1	1617037	PLSDB_version_2019_03_05	165	True	Sinorhizobium meliloti strain RMO17 plasmid pSymB, complete sequence		MOBQ			mobilizable
NZ_CP009145_1	NZ_CP009145.1	1466845	PLSDB_version_2019_03_05	108	True	Sinorhizobium meliloti strain RMO17 plasmid pSymA, complete sequence		MOBQ	MPF_T		conjugative
NZ_CP007616_1	NZ_CP007616.1	416210	PLSDB_version_2019_03_05	161	True	Bacillus thuringiensis serovar kurstaki str. YBT-1520 plasmid pBMB400, complete sequence	rep_cluster_125,rep_cluster_1721		MPF_T		non-mobilizable
NZ_CP007615_1	NZ_CP007615.1	293574	PLSDB_version_2019_03_05	161	True	Bacillus thuringiensis serovar kurstaki str. YBT-1520 plasmid pBMB293, complete sequence	rep_cluster_125,rep_cluster_1721,rep_cluster_1721		MPF_T		non-mobilizable
NZ_CP007614_1	NZ_CP007614.1	94637	PLSDB_version_2019_03_05	161	True	Bacillus thuringiensis serovar kurstaki str. YBT-1520 plasmid pBMB95, complete sequence	rep_cluster_1721,rep_cluster_484	MOBQ	MPF_T		conjugative
NZ_CP007613_1	NZ_CP007613.1	69416	PLSDB_version_2019_03_05	161	True	Bacillus thuringiensis serovar kurstaki str. YBT-1520 plasmid pBMB69, complete sequence	rep_cluster_1721	MOBC			mobilizable
NZ_CP007612_1	NZ_CP007612.1	12003	PLSDB_version_2019_03_05	162	True	Bacillus thuringiensis serovar kurstaki str. YBT-1520 plasmid pBMB11, complete sequence	rep_cluster_814	MOBT			mobilizable
NZ_CP007611_1	NZ_CP007611.1	8513	PLSDB_version_2019_03_05	709	True	Bacillus thuringiensis serovar kurstaki str. YBT-1520 plasmid pBMB8513, complete sequence	rep_cluster_617	MOBV			mobilizable
NZ_CP007610_1	NZ_CP007610.1	8240	PLSDB_version_2019_03_05	655	True	Bacillus thuringiensis serovar kurstaki str. YBT-1520 plasmid pBMB8240, complete sequence	rep_cluster_2006				non-mobilizable
NZ_CP007609_1	NZ_CP007609.1	7921	PLSDB_version_2019_03_05	709	True	Bacillus thuringiensis serovar kurstaki str. YBT-1520 plasmid pBMB7921, complete sequence	rep_cluster_268	MOBV			mobilizable
NZ_CP007608_1	NZ_CP007608.1	2062	PLSDB_version_2019_03_05	3650	True	Bacillus thuringiensis serovar kurstaki str. YBT-1520 plasmid pBMB2062, complete sequence					non-mobilizable
NZ_CP008907_1	NZ_CP008907.1	111227	PLSDB_version_2019_03_05	0	True	Enterobacter cloacae ECR091 plasmid pENT-4bd, complete sequence	IncFIB,IncFII		MPF_F		non-mobilizable
NZ_CP008906_1	NZ_CP008906.1	176943	PLSDB_version_2019_03_05	0	True	Enterobacter cloacae ECR091 plasmid pENT-08e, complete sequence	IncHI2A,rep_cluster_1088	MOBH	MPF_F	MOBH	conjugative
NZ_CP008901_1	NZ_CP008901.1	50333	PLSDB_version_2019_03_05	0	True	Enterobacter cloacae ECNIH3 plasmid pKPC-47e, complete sequence	IncN	MOBF	MPF_T	MOBF	conjugative
NZ_CP008900_1	NZ_CP008900.1	60388	PLSDB_version_2019_03_05	3695	True	Enterobacter cloacae ECNIH3 plasmid pENT-d4a, complete sequence	rep_cluster_1756	MOBF			mobilizable
NZ_CP008899_1	NZ_CP008899.1	255013	PLSDB_version_2019_03_05	0	True	Enterobacter cloacae ECNIH3 plasmid pENT-8a4, complete sequence	IncHI2A,rep_cluster_1088	MOBH	MPF_F	MOBH	conjugative
NZ_CP008898_1	NZ_CP008898.1	62247	PLSDB_version_2019_03_05	0	True	Enterobacter cloacae ECNIH3 plasmid pENT-576, complete sequence	IncFII,IncR,rep_cluster_2183				non-mobilizable
NZ_CP009126_1	NZ_CP009126.1	32444	PLSDB_version_2019_03_05	3715	True	Pectobacterium atrosepticum strain 21A plasmid pPA21A, complete sequence	rep_cluster_1304	MOBC			mobilizable
NZ_CP009975_1	NZ_CP009975.1	583900	PLSDB_version_2019_03_05	0	True	Pseudomonas putida S12 plasmid pTTS12, complete sequence	rep_cluster_1115,rep_cluster_2238	MOBP	MPF_T		conjugative
NZ_CP006906_1	NZ_CP006906.1	185364	PLSDB_version_2019_03_05	3551	True	Clostridium baratii str. Sullivan plasmid pCBJ, complete sequence	rep_cluster_630				non-mobilizable
NZ_CP009263_1	NZ_CP009263.1	5719	PLSDB_version_2019_03_05	3741	True	Vibrio vulnificus strain 93U204 plasmid p93U204, complete sequence					non-mobilizable
NZ_CP006855_1	NZ_CP006855.1	33703	PLSDB_version_2019_03_05	0	True	Xanthomonas citri subsp. citri A306 plasmid pXAC33, complete sequence	rep_cluster_429				non-mobilizable
NC_021993_1	NC_021993.1	9914	PLSDB_version_2019_03_05	3071	True	Acetobacter pasteurianus 386B plasmid Apa386Bp5, complete sequence		MOBV			mobilizable
NC_021992_1	NC_021992.1	15601	PLSDB_version_2019_03_05	3070	True	Acetobacter pasteurianus 386B plasmid Apa386Bp3, complete sequence	rep_cluster_848	MOBQ			mobilizable
NC_021979_1	NC_021979.1	3851	PLSDB_version_2019_03_05	3067	True	Acetobacter pasteurianus 386B plasmid Apa386Bp7, complete sequence					non-mobilizable
NC_021978_1	NC_021978.1	6548	PLSDB_version_2019_03_05	3066	True	Acetobacter pasteurianus 386B plasmid Apa386Bp6, complete sequence	rep_cluster_1949				non-mobilizable
NC_021977_1	NC_021977.1	11105	PLSDB_version_2019_03_05	0	True	Acetobacter pasteurianus 386B plasmid Apa386Bp4, complete sequence					non-mobilizable
NC_021976_1	NC_021976.1	194780	PLSDB_version_2019_03_05	0	True	Acetobacter pasteurianus 386B plasmid Apa386Bp1, complete sequence	rep_cluster_1288	MOBF,MOBP			mobilizable
NZ_CP007126_1	NZ_CP007126.1	8755	PLSDB_version_2019_03_05	3586	True	Lactobacillus paracasei N1115 plasmid, complete sequence					non-mobilizable
NZ_CP007125_1	NZ_CP007125.1	58511	PLSDB_version_2019_03_05	0	True	Lactobacillus paracasei N1115 plasmid, complete sequence	rep_cluster_833	MOBP,MOBP	MPF_T		conjugative
NZ_CP007124_1	NZ_CP007124.1	55121	PLSDB_version_2019_03_05	0	True	Lactobacillus paracasei N1115 plasmid, complete sequence		MOBP,MOBP			mobilizable
NZ_CP007123_1	NZ_CP007123.1	3833	PLSDB_version_2019_03_05	0	True	Lactobacillus paracasei N1115 plasmid, complete sequence					non-mobilizable
NZ_CP003958_1	NZ_CP003958.1	39302	PLSDB_version_2019_03_05	3475	True	Rhodococcus opacus PD630 plasmid 9, complete sequence					non-mobilizable
NZ_CP003957_1	NZ_CP003957.1	158587	PLSDB_version_2019_03_05	3474	True	Rhodococcus opacus PD630 plasmid 8, complete sequence					non-mobilizable
NZ_CP003956_1	NZ_CP003956.1	37095	PLSDB_version_2019_03_05	3473	True	Rhodococcus opacus PD630 plasmid 7, complete sequence					non-mobilizable
NZ_CP003955_1	NZ_CP003955.1	45950	PLSDB_version_2019_03_05	3472	True	Rhodococcus opacus PD630 plasmid 6, complete sequence	rep_cluster_906				non-mobilizable
NZ_CP003954_1	NZ_CP003954.1	95987	PLSDB_version_2019_03_05	3471	True	Rhodococcus opacus PD630 plasmid 5, complete sequence					non-mobilizable
NZ_CP003953_1	NZ_CP003953.1	62932	PLSDB_version_2019_03_05	3470	True	Rhodococcus opacus PD630 plasmid 4, complete sequence					non-mobilizable
NZ_CP003952_1	NZ_CP003952.1	82420	PLSDB_version_2019_03_05	3469	True	Rhodococcus opacus PD630 plasmid 3, complete sequence	rep_cluster_313				non-mobilizable
NZ_CP003951_1	NZ_CP003951.1	97588	PLSDB_version_2019_03_05	3468	True	Rhodococcus opacus PD630 plasmid 2, complete sequence	rep_cluster_1533	MOBP			mobilizable
NZ_CP003950_1	NZ_CP003950.1	172218	PLSDB_version_2019_03_05	3467	True	Rhodococcus opacus PD630 plasmid 1, complete sequence		MOBP			mobilizable
NZ_CP003719_1	NZ_CP003719.1	32801	PLSDB_version_2019_03_05	0	True	Zymomonas mobilis subsp. mobilis str. CP4 = NRRL B-14023 plasmid pZM1402304, complete sequence					non-mobilizable
NZ_CP003718_1	NZ_CP003718.1	37058	PLSDB_version_2019_03_05	1994	True	Zymomonas mobilis subsp. mobilis str. CP4 = NRRL B-14023 plasmid pZM1402303, complete sequence					non-mobilizable
NZ_CP003717_1	NZ_CP003717.1	30952	PLSDB_version_2019_03_05	1996	True	Zymomonas mobilis subsp. mobilis str. CP4 = NRRL B-14023 plasmid pZM1402302, complete sequence					non-mobilizable
NZ_CP003716_1	NZ_CP003716.1	33915	PLSDB_version_2019_03_05	1995	True	Zymomonas mobilis subsp. mobilis str. CP4 = NRRL B-14023 plasmid pZM1402301, complete sequence					non-mobilizable
NZ_CP004883_1	NZ_CP004883.1	14721	PLSDB_version_2019_03_05	162	True	Bacillus thuringiensis serovar kurstaki str. HD-1 plasmid pBMB14, complete sequence	rep_cluster_2117				non-mobilizable
NZ_CP004882_1	NZ_CP004882.1	14870	PLSDB_version_2019_03_05	2725	True	Bacillus thuringiensis serovar kurstaki str. HD-1 plasmid pBMBLin15, complete sequence					non-mobilizable
NZ_CP004881_1	NZ_CP004881.1	8513	PLSDB_version_2019_03_05	709	True	Bacillus thuringiensis serovar kurstaki str. HD-1 plasmid pBMB8513, complete sequence	rep_cluster_617	MOBV			mobilizable
NZ_CP004879_1	NZ_CP004879.1	7635	PLSDB_version_2019_03_05	709	True	Bacillus thuringiensis serovar kurstaki str. HD-1 plasmid pBMB7635, complete sequence	rep_cluster_617	MOBV			mobilizable
NZ_CP004878_1	NZ_CP004878.1	2062	PLSDB_version_2019_03_05	760	True	Bacillus thuringiensis serovar kurstaki str. HD-1 plasmid pBMB2062, complete sequence	rep_cluster_1434				non-mobilizable
NZ_CP004877_1	NZ_CP004877.1	431546	PLSDB_version_2019_03_05	161	True	Bacillus thuringiensis serovar kurstaki str. HD-1 plasmid pBMB431, complete sequence	rep_cluster_125,rep_cluster_1721		MPF_T		non-mobilizable
NZ_CP004876_1	NZ_CP004876.1	299843	PLSDB_version_2019_03_05	161	True	Bacillus thuringiensis serovar kurstaki str. HD-1 plasmid pBMB299, complete sequence	rep_cluster_125,rep_cluster_1721,rep_cluster_1721		MPF_T		non-mobilizable
NZ_CP004875_1	NZ_CP004875.1	95983	PLSDB_version_2019_03_05	161	True	Bacillus thuringiensis serovar kurstaki str. HD-1 plasmid pBMB95, complete sequence	rep_cluster_1721,rep_cluster_484	MOBQ	MPF_T		conjugative
NZ_CP004874_1	NZ_CP004874.1	74480	PLSDB_version_2019_03_05	161	True	Bacillus thuringiensis serovar kurstaki str. HD-1 plasmid pBMB74, complete sequence	rep_cluster_163	MOBP	MPF_T		conjugative
NZ_CP004873_1	NZ_CP004873.1	65873	PLSDB_version_2019_03_05	161	True	Bacillus thuringiensis serovar kurstaki str. HD-1 plasmid pBMB65, complete sequence	rep_cluster_1721	MOBC			mobilizable
NZ_CP004872_1	NZ_CP004872.1	64522	PLSDB_version_2019_03_05	161	True	Bacillus thuringiensis serovar kurstaki str. HD-1 plasmid pBMB64, complete sequence	rep_cluster_169,rep_cluster_1721	MOBP	MPF_T		conjugative
NZ_CP004871_1	NZ_CP004871.1	46634	PLSDB_version_2019_03_05	2719	True	Bacillus thuringiensis serovar kurstaki str. HD-1 plasmid pBMB46, complete sequence	rep_cluster_757				non-mobilizable
NZ_CP006697_1	NZ_CP006697.1	30305	PLSDB_version_2019_03_05	2058	True	Xylella fastidiosa subsp. sandyi Ann-1 plasmid unnamed1, complete sequence	rep_cluster_755	MOBP	MPF_T		conjugative
NZ_CP007070_1	NZ_CP007070.1	251612	PLSDB_version_2019_03_05	3584	True	Rhizobium leguminosarum bv. trifolii CB782 plasmid, complete sequence	rep_cluster_593	MOBQ	MPF_T		conjugative
NZ_CP007069_1	NZ_CP007069.1	509829	PLSDB_version_2019_03_05	1162	True	Rhizobium leguminosarum bv. trifolii CB782 plasmid, complete sequence					non-mobilizable
NZ_CP007068_1	NZ_CP007068.1	1563772	PLSDB_version_2019_03_05	3583	True	Rhizobium leguminosarum bv. trifolii CB782 plasmid, complete sequence		MOBQ	MPF_T		conjugative
NZ_CP007050_1	NZ_CP007050.1	259408	PLSDB_version_2019_03_05	142	True	Rhizobium leguminosarum bv. trifolii WSM1689 plasmid, complete sequence	rep_cluster_685				non-mobilizable
NZ_CP007049_1	NZ_CP007049.1	262704	PLSDB_version_2019_03_05	142	True	Rhizobium leguminosarum bv. trifolii WSM1689 plasmid, complete sequence	rep_cluster_841				non-mobilizable
NZ_CP007048_1	NZ_CP007048.1	341391	PLSDB_version_2019_03_05	3576	True	Rhizobium leguminosarum bv. trifolii WSM1689 plasmid, complete sequence	rep_cluster_512	MOBP	MPF_T		conjugative
NZ_CP007047_1	NZ_CP007047.1	518052	PLSDB_version_2019_03_05	140	True	Rhizobium leguminosarum bv. trifolii WSM1689 plasmid, complete sequence					non-mobilizable
NZ_CP007046_1	NZ_CP007046.1	667306	PLSDB_version_2019_03_05	140	True	Rhizobium leguminosarum bv. trifolii WSM1689 plasmid, complete sequence					non-mobilizable
NZ_CP007063_1	NZ_CP007063.1	6309	PLSDB_version_2019_03_05	3581	True	Fusobacterium nucleatum subsp. animalis 7_1 plasmid, complete sequence	rep_cluster_176	MOBP			mobilizable
NZ_CP007558_1	NZ_CP007558.1	272297	PLSDB_version_2019_03_05	0	True	Citrobacter freundii CFNIH1 plasmid pKEC-a3c, complete sequence	IncC,IncN	MOBF,MOBH,MOBH	MPF_F	MOBF,MOBH	conjugative
NZ_CP007066_1	NZ_CP007066.1	15921	PLSDB_version_2019_03_05	3582	True	Fusobacterium nucleatum subsp. vincentii 3_1_27 plasmid, complete sequence					non-mobilizable
NZ_CP007209_1	NZ_CP007209.1	30062	PLSDB_version_2019_03_05	3611	True	Staphylococcus xylosus strain HKUOPL8 plasmid unnamed, complete sequence	rep_cluster_1110				non-mobilizable
NZ_CP007510_1	NZ_CP007510.1	107733	PLSDB_version_2019_03_05	3631	True	Pseudomonas stutzeri strain 19SMN4 plasmid pLIB119, complete plasmid	rep_cluster_1516	MOBP			mobilizable
NZ_CP006739_1	NZ_CP006739.1	24391	PLSDB_version_2019_03_05	2058	True	Xylella fastidiosa MUL0034 plasmid unnamed2, complete sequence	rep_cluster_1443	MOBP	MPF_T		conjugative
NZ_CP003714_1	NZ_CP003714.1	32801	PLSDB_version_2019_03_05	0	True	Zymomonas mobilis subsp. mobilis NRRL B-12526 plasmid pZM1252605, complete sequence					non-mobilizable
NZ_CP003713_1	NZ_CP003713.1	32400	PLSDB_version_2019_03_05	0	True	Zymomonas mobilis subsp. mobilis NRRL B-12526 plasmid pZM1252604, complete sequence					non-mobilizable
NZ_CP003712_1	NZ_CP003712.1	37061	PLSDB_version_2019_03_05	1994	True	Zymomonas mobilis subsp. mobilis NRRL B-12526 plasmid pZM1252603, complete sequence					non-mobilizable
NZ_CP003711_1	NZ_CP003711.1	30952	PLSDB_version_2019_03_05	1996	True	Zymomonas mobilis subsp. mobilis NRRL B-12526 plasmid pZM1252602, complete sequence					non-mobilizable
NZ_CP003710_1	NZ_CP003710.1	33915	PLSDB_version_2019_03_05	1995	True	Zymomonas mobilis subsp. mobilis NRRL B-12526 plasmid pZM1252601, complete sequence					non-mobilizable
NZ_CP004869_1	NZ_CP004869.1	67159	PLSDB_version_2019_03_05	161	True	Bacillus thuringiensis serovar kurstaki str. YBT-1520 plasmid pBMB67, complete sequence	rep_cluster_169,rep_cluster_1721	MOBP	MPF_T		conjugative
NZ_CP004868_1	NZ_CP004868.1	94568	PLSDB_version_2019_03_05	161	True	Bacillus thuringiensis serovar kurstaki str. YBT-1520 plasmid pBMB94, complete sequence	rep_cluster_1721,rep_cluster_484	MOBQ	MPF_T		conjugative
NZ_CP004867_1	NZ_CP004867.1	7635	PLSDB_version_2019_03_05	709	True	Bacillus thuringiensis serovar kurstaki str. YBT-1520 plasmid pBMB7635, complete sequence	rep_cluster_617	MOBV			mobilizable
NZ_CP004866_1	NZ_CP004866.1	7921	PLSDB_version_2019_03_05	709	True	Bacillus thuringiensis serovar kurstaki str. YBT-1520 plasmid pBMB7921, complete sequence	rep_cluster_268	MOBV			mobilizable
NZ_CP004865_1	NZ_CP004865.1	8240	PLSDB_version_2019_03_05	655	True	Bacillus thuringiensis serovar kurstaki str. YBT-1520 plasmid pBMB8240, complete sequence	rep_cluster_2006				non-mobilizable
NZ_CP004864_1	NZ_CP004864.1	8513	PLSDB_version_2019_03_05	709	True	Bacillus thuringiensis serovar kurstaki str. YBT-1520 plasmid pBMB8513, complete sequence	rep_cluster_617	MOBV			mobilizable
NZ_CP004863_1	NZ_CP004863.1	11769	PLSDB_version_2019_03_05	162	True	Bacillus thuringiensis serovar kurstaki str. YBT-1520 plasmid pBMB11, complete sequence	rep_cluster_814	MOBT			mobilizable
NZ_CP004862_1	NZ_CP004862.1	53838	PLSDB_version_2019_03_05	161	True	Bacillus thuringiensis serovar kurstaki str. YBT-1520 plasmid pBMB53, complete sequence	rep_cluster_1721	MOBC			mobilizable
NZ_CP004861_1	NZ_CP004861.1	293574	PLSDB_version_2019_03_05	161	True	Bacillus thuringiensis serovar kurstaki str. YBT-1520 plasmid pBMB293, complete sequence	rep_cluster_125,rep_cluster_1721,rep_cluster_1721		MPF_T		non-mobilizable
NZ_CP004860_1	NZ_CP004860.1	422692	PLSDB_version_2019_03_05	161	True	Bacillus thuringiensis serovar kurstaki str. YBT-1520 plasmid pBMB422, complete sequence	rep_cluster_125,rep_cluster_1721		MPF_T		non-mobilizable
NZ_CP004859_1	NZ_CP004859.1	2062	PLSDB_version_2019_03_05	760	True	Bacillus thuringiensis serovar kurstaki str. YBT-1520 plasmid pBMB2062, complete sequence	rep_cluster_1434				non-mobilizable
NC_023147_1	NC_023147.1	9669	PLSDB_version_2019_03_05	3160	True	Paenibacillus larvae subsp. larvae DSM 25430 plasmid pPLA2_10, complete sequence	rep_cluster_669	MOBT			mobilizable
NC_023145_1	NC_023145.1	2035	PLSDB_version_2019_03_05	3158	True	Rhodococcus pyridinivorans SB3094 plasmid, complete sequence	rep_cluster_1243				non-mobilizable
NC_023144_1	NC_023144.1	361397	PLSDB_version_2019_03_05	1636	True	Rhodococcus pyridinivorans SB3094 plasmid, complete sequence					non-mobilizable
NC_023025_1	NC_023025.1	55913	PLSDB_version_2019_03_05	0	True	Cronobacter malonaticus strain CMCC45402 plasmid p2, complete sequence	IncFIB				non-mobilizable
NC_023024_1	NC_023024.1	126488	PLSDB_version_2019_03_05	525	True	Cronobacter malonaticus strain CMCC45402 plasmid p1, complete sequence	IncFIB,rep_cluster_574				non-mobilizable
NC_022913_1	NC_022913.1	33915	PLSDB_version_2019_03_05	1995	True	Zymomonas mobilis subsp. mobilis str. CP4 = NRRL B-14023 plasmid, complete sequence					non-mobilizable
NC_022910_1	NC_022910.1	30440	PLSDB_version_2019_03_05	0	True	Zymomonas mobilis subsp. mobilis str. CP4 = NRRL B-14023 plasmid, complete sequence					non-mobilizable
NC_022903_1	NC_022903.1	30952	PLSDB_version_2019_03_05	1996	True	Zymomonas mobilis subsp. mobilis str. CP4 = NRRL B-14023 plasmid, complete sequence					non-mobilizable
NC_022902_1	NC_022902.1	32400	PLSDB_version_2019_03_05	0	True	Zymomonas mobilis subsp. mobilis str. CP4 = NRRL B-14023 plasmid, complete sequence					non-mobilizable
NC_022901_1	NC_022901.1	36892	PLSDB_version_2019_03_05	1994	True	Zymomonas mobilis subsp. mobilis str. CP4 = NRRL B-14023 plasmid, complete sequence					non-mobilizable
NC_022884_1	NC_022884.1	23629	PLSDB_version_2019_03_05	3133	True	Enterococcus mundtii QU 25 plasmid pQY024 DNA, complete genome					non-mobilizable
NC_022883_1	NC_022883.1	82213	PLSDB_version_2019_03_05	3134	True	Enterococcus mundtii QU 25 plasmid pQY082 DNA, complete genome	rep_cluster_185	MOBP	MPF_T		conjugative
NC_022881_1	NC_022881.1	2584	PLSDB_version_2019_03_05	0	True	Enterococcus mundtii QU 25 plasmid pQY003 DNA, complete genome	rep_cluster_943				non-mobilizable
NC_022880_1	NC_022880.1	38528	PLSDB_version_2019_03_05	3133	True	Enterococcus mundtii QU 25 plasmid pQY039 DNA, complete genome		MOBT			mobilizable
NC_022879_1	NC_022879.1	181920	PLSDB_version_2019_03_05	3132	True	Enterococcus mundtii QU 25 plasmid pQY182 DNA, complete genome	Inc18	MOBP	MPF_T		conjugative
NC_022654_1	NC_022654.1	144951	PLSDB_version_2019_03_05	2955	True	Mycobacterium kansasii ATCC 12478 plasmid pMK12478, complete sequence	rep_cluster_519	MOBF			mobilizable
NC_022271_1	NC_022271.1	89003	PLSDB_version_2019_03_05	1447	True	Vibrio campbellii ATCC BAA-1116 plasmid, complete sequence	rep_cluster_1362,rep_cluster_1874	MOBP	MPF_T		conjugative
NC_022125_1	NC_022125.1	90223	PLSDB_version_2019_03_05	972	True	Rhodococcus erythropolis CCM2595 plasmid pRECF1, complete sequence	rep_cluster_1311	MOBP			mobilizable
NC_022123_1	NC_022123.1	62119	PLSDB_version_2019_03_05	0	True	Lactobacillus paracasei subsp. paracasei 8700:2 plasmid 2, complete sequence		MOBP,MOBP			mobilizable
NC_022114_1	NC_022114.1	24207	PLSDB_version_2019_03_05	0	True	Lactobacillus paracasei subsp. paracasei 8700:2 plasmid 1, complete sequence	rep_cluster_707	MOBQ	MPF_T		conjugative
NC_021911_1	NC_021911.1	1082659	PLSDB_version_2019_03_05	1160	True	Rhizobium etli bv. mimosae str. Mim1 plasmid pRetMIM1f, complete sequence	rep_cluster_112	MOBQ	MPF_T		conjugative
NC_021910_1	NC_021910.1	269426	PLSDB_version_2019_03_05	3062	True	Rhizobium etli bv. mimosae str. Mim1 plasmid pRetNIM1c, complete sequence	rep_cluster_287	MOBQ	MPF_T		conjugative
NC_021909_1	NC_021909.1	615363	PLSDB_version_2019_03_05	3061	True	Rhizobium etli bv. mimosae str. Mim1 plasmid pRetMIM1e, complete sequence		MOBP	MPF_T		conjugative
NC_021908_1	NC_021908.1	512054	PLSDB_version_2019_03_05	1162	True	Rhizobium etli bv. mimosae str. Mim1 plasmid pRetMIM1d, complete sequence					non-mobilizable
NC_021907_1	NC_021907.1	252689	PLSDB_version_2019_03_05	1161	True	Rhizobium etli bv. mimosae str. Mim1 plasmid pRetMIM1b, complete sequence	rep_cluster_841	MOBQ	MPF_T		conjugative
NC_021906_1	NC_021906.1	181313	PLSDB_version_2019_03_05	1160	True	Rhizobium etli bv. mimosae str. Mim1 plasmid pRetMIM1a, complete sequence					non-mobilizable
NC_021594_1	NC_021594.1	75721	PLSDB_version_2019_03_05	3047	True	Serratia plymuthica 4Rx13 plasmid p75, complete sequence	rep_cluster_1734	MOBF	MPF_F		conjugative
NC_021504_1	NC_021504.1	16384	PLSDB_version_2019_03_05	1587	True	Lactobacillus reuteri I5007 plasmid pLRI04, complete sequence	rep_cluster_2013				non-mobilizable
NC_021503_1	NC_021503.1	53021	PLSDB_version_2019_03_05	0	True	Lactobacillus reuteri I5007 plasmid pLRI01, complete sequence	rep_cluster_2483				non-mobilizable
NC_021498_1	NC_021498.1	6499	PLSDB_version_2019_03_05	1621	True	Lactobacillus reuteri I5007 plasmid pLRI06, complete sequence	rep_cluster_49				non-mobilizable
NC_021497_1	NC_021497.1	14050	PLSDB_version_2019_03_05	0	True	Lactobacillus reuteri I5007 plasmid pLRI05, complete sequence	rep_cluster_1610				non-mobilizable
NC_021496_1	NC_021496.1	40038	PLSDB_version_2019_03_05	3042	True	Lactobacillus reuteri I5007 plasmid pLRI02, complete sequence					non-mobilizable
NC_021495_1	NC_021495.1	15577	PLSDB_version_2019_03_05	3041	True	Lactobacillus reuteri I5007 plasmid pLRI03, complete sequence					non-mobilizable
NC_021183_1	NC_021183.1	53393	PLSDB_version_2019_03_05	3016	True	Clostridium pasteurianum BC1 plasmid pCLOPA01, complete sequence	rep_cluster_829				non-mobilizable
NZ_CP014843_1	NZ_CP014843.1	205480	PLSDB_version_2019_03_05	4586	True	Bacillus licheniformis strain SCDB 14 plasmid pSCDB14, complete sequence	rep_cluster_1042				non-mobilizable
NZ_CP014175_1	NZ_CP014175.1	140070	PLSDB_version_2019_03_05	4452	True	Clostridium argentinense strain 89G plasmid pRSJ17_1, complete sequence					non-mobilizable
NZ_CP020386_1	NZ_CP020386.1	63277	PLSDB_version_2019_03_05	3255	True	Rhodovulum sp. MB263 plasmid pRSMBB, complete sequence	rep_cluster_252				non-mobilizable
NZ_CP020385_1	NZ_CP020385.1	238713	PLSDB_version_2019_03_05	3253	True	Rhodovulum sp. MB263 plasmid pRSMBA, complete sequence	rep_cluster_567				non-mobilizable
NC_021086_1	NC_021086.1	55585	PLSDB_version_2019_03_05	3010	True	Propionibacterium acnes HL096PA1 plasmid, complete sequence	rep_cluster_1710				non-mobilizable
NC_020828_1	NC_020828.1	8556	PLSDB_version_2019_03_05	0	True	Lactobacillus brevis KB290 plasmid pKB290-8 DNA, complete genome	rep_cluster_1058				non-mobilizable
NC_020827_1	NC_020827.1	11627	PLSDB_version_2019_03_05	2994	True	Lactobacillus brevis KB290 plasmid pKB290-6 DNA, complete genome		MOBQ			mobilizable
NC_020826_1	NC_020826.1	35340	PLSDB_version_2019_03_05	0	True	Lactobacillus brevis KB290 plasmid pKB290-3 DNA, complete genome	rep_cluster_778	MOBQ			mobilizable
NC_020825_1	NC_020825.1	5866	PLSDB_version_2019_03_05	2994	True	Lactobacillus brevis KB290 plasmid pKB290-9 DNA, complete genome		MOBQ			mobilizable
NC_020824_1	NC_020824.1	10300	PLSDB_version_2019_03_05	0	True	Lactobacillus brevis KB290 plasmid pKB290-7 DNA, complete genome	rep_cluster_2119				non-mobilizable
NC_020823_1	NC_020823.1	17882	PLSDB_version_2019_03_05	0	True	Lactobacillus brevis KB290 plasmid pKB290-5 DNA, complete genome	rep_cluster_731				non-mobilizable
NC_020822_1	NC_020822.1	25335	PLSDB_version_2019_03_05	0	True	Lactobacillus brevis KB290 plasmid pKB290-4 DNA, complete genome	rep_cluster_731	MOBQ			mobilizable
NC_020821_1	NC_020821.1	35388	PLSDB_version_2019_03_05	0	True	Lactobacillus brevis KB290 plasmid pKB290-2 DNA, complete genome		MOBQ			mobilizable
NC_020820_1	NC_020820.1	42449	PLSDB_version_2019_03_05	0	True	Lactobacillus brevis KB290 plasmid pKB290-1 DNA, complete genome	rep_cluster_707	MOBQ	MPF_T		conjugative
NC_020274_1	NC_020274.1	13186	PLSDB_version_2019_03_05	0	True	Staphylococcus warneri SG1 plasmid clone pvSw1 genomic sequence	rep_cluster_910				non-mobilizable
NC_020290_1	NC_020290.1	5214	PLSDB_version_2019_03_05	2959	True	Synechocystis sp. PCC 6803 plasmid pCC5.2_M, complete sequence					non-mobilizable
NC_020298_1	NC_020298.1	2345	PLSDB_version_2019_03_05	2963	True	Synechocystis sp. PCC 6803 plasmid pCB2.4_M, complete sequence					non-mobilizable
NC_020287_1	NC_020287.1	100749	PLSDB_version_2019_03_05	978	True	Synechocystis sp. PCC 6803 plasmid pSYSA_M, complete sequence					non-mobilizable
NC_020289_1	NC_020289.1	2378	PLSDB_version_2019_03_05	2958	True	Synechocystis sp. PCC 6803 plasmid pCA2.4_M, complete sequence	Inc13				non-mobilizable
NC_020269_1	NC_020269.1	2937	PLSDB_version_2019_03_05	2954	True	Staphylococcus warneri SG1 plasmid clone pvSw7 genomic sequence					non-mobilizable
NC_020268_1	NC_020268.1	6212	PLSDB_version_2019_03_05	0	True	Staphylococcus warneri SG1 plasmid clone pvSw6 genomic sequence	rep_cluster_2468				non-mobilizable
NC_020267_1	NC_020267.1	16515	PLSDB_version_2019_03_05	0	True	Staphylococcus warneri SG1 plasmid clone pvSw5 genomic sequence					non-mobilizable
NC_020266_1	NC_020266.1	19866	PLSDB_version_2019_03_05	0	True	Staphylococcus warneri SG1 plasmid clone pvSw4 genomic sequence	rep_cluster_1110	MOBP			mobilizable
NC_020265_1	NC_020265.1	3352	PLSDB_version_2019_03_05	2953	True	Staphylococcus warneri SG1 plasmid clone pvSw3 genomic sequence					non-mobilizable
NC_020264_1	NC_020264.1	8232	PLSDB_version_2019_03_05	0	True	Staphylococcus warneri SG1 plasmid clone pvSw2 genomic sequence	rep_cluster_2194				non-mobilizable
NC_020263_1	NC_020263.1	118136	PLSDB_version_2019_03_05	525	True	Cronobacter sakazakii SP291 plasmid pSP291-1, complete sequence	IncFIB,rep_cluster_574				non-mobilizable
NC_020262_1	NC_020262.1	4422	PLSDB_version_2019_03_05	0	True	Cronobacter sakazakii SP291 plasmid pSP291-3, complete sequence	rep_cluster_2335	MOBP,MOBP		MOBP	mobilizable
NC_020261_1	NC_020261.1	52134	PLSDB_version_2019_03_05	0	True	Cronobacter sakazakii SP291 plasmid pSP291-2, complete sequence	IncFIB				non-mobilizable
NC_020165_1	NC_020165.1	4374	PLSDB_version_2019_03_05	0	True	Staphylococcus warneri SG1 plasmid pSZ4, complete sequence	rep_cluster_1257	MOBP,MOBP		MOBP	mobilizable
NC_020180_1	NC_020180.1	162202	PLSDB_version_2019_03_05	0	True	Enterobacter aerogenes EA1509E plasmid pEA1509_A, complete sequence	IncC	MOBH,MOBH	MPF_F	MOBH	conjugative
NC_020057_1	NC_020057.1	56316	PLSDB_version_2019_03_05	0	True	Lactobacillus casei W56 plasmid pW56, complete sequence	rep_cluster_850	MOBP,MOBP	MPF_T		conjugative
NC_019397_1	NC_019397.1	213808	PLSDB_version_2019_03_05	2814	True	Gluconobacter oxydans H24 plasmid, complete sequence	rep_cluster_1287	MOBF	MPF_I		conjugative
NC_019437_1	NC_019437.1	7045	PLSDB_version_2019_03_05	0	True	Lactococcus lactis subsp. cremoris UC509.9 plasmid pCIS4, complete sequence	rep_cluster_1255				non-mobilizable
NC_019434_1	NC_019434.1	5461	PLSDB_version_2019_03_05	0	True	Lactococcus lactis subsp. cremoris UC509.9 plasmid pCIS2, complete sequence	rep_cluster_556	MOB_Unknown		MOBP	mobilizable
NC_019436_1	NC_019436.1	38673	PLSDB_version_2019_03_05	0	True	Lactococcus lactis subsp. cremoris UC509.9 plasmid pCIS6, complete sequence	rep_cluster_570	MOB_Unknown			mobilizable
NC_019438_1	NC_019438.1	4263	PLSDB_version_2019_03_05	0	True	Lactococcus lactis subsp. cremoris UC509.9 plasmid pCIS1, complete sequence	rep_cluster_800				non-mobilizable
NC_019433_1	NC_019433.1	6159	PLSDB_version_2019_03_05	0	True	Lactococcus lactis subsp. cremoris UC509.9 plasmid pCIS3, complete sequence	rep_cluster_556			MOBP	mobilizable
NC_019432_1	NC_019432.1	11676	PLSDB_version_2019_03_05	0	True	Lactococcus lactis subsp. cremoris UC509.9 plasmid pCIS5, complete sequence	rep_cluster_619	MOB_Unknown			mobilizable
NC_019431_1	NC_019431.1	53051	PLSDB_version_2019_03_05	0	True	Lactococcus lactis subsp. cremoris UC509.9 plasmid pCIS7, complete sequence	rep_cluster_2422	MOB_Unknown			mobilizable
NC_019430_1	NC_019430.1	80592	PLSDB_version_2019_03_05	0	True	Lactococcus lactis subsp. cremoris UC509.9 plasmid pCIS8, complete sequence	rep_cluster_414,rep_cluster_656,rep_cluster_667	MOBP,MOBQ,MOB_Unknown		MOBQ	mobilizable
NC_018640_1	NC_018640.1	7553	PLSDB_version_2019_03_05	93	True	Chlamydia psittaci WS/RT/E30 plasmid pcpWSRTE30, complete sequence	rep_cluster_1631				non-mobilizable
NC_018639_1	NC_018639.1	7553	PLSDB_version_2019_03_05	93	True	Chlamydia psittaci WC plasmid pcpWC, complete sequence	rep_cluster_1631				non-mobilizable
NC_018637_1	NC_018637.1	7552	PLSDB_version_2019_03_05	93	True	Chlamydia psittaci NJ1 plasmid pcpNJ1, complete sequence	rep_cluster_1631				non-mobilizable
NC_018636_1	NC_018636.1	7491	PLSDB_version_2019_03_05	93	True	Chlamydia psittaci MN plasmid pcpMN, complete sequence	rep_cluster_1631				non-mobilizable
NC_018635_1	NC_018635.1	7553	PLSDB_version_2019_03_05	93	True	Chlamydia psittaci M56 plasmid pcpM56, complete sequence	rep_cluster_1631,rep_cluster_279				non-mobilizable
NC_018146_1	NC_018146.1	18350	PLSDB_version_2019_03_05	2698	True	Zymomonas mobilis subsp. mobilis ATCC 29191 plasmid pZZ6.01, complete sequence					non-mobilizable
NC_018147_1	NC_018147.1	14947	PLSDB_version_2019_03_05	2699	True	Zymomonas mobilis subsp. mobilis ATCC 29191 plasmid pZZ6.02, complete sequence					non-mobilizable
NC_018148_1	NC_018148.1	13742	PLSDB_version_2019_03_05	2700	True	Zymomonas mobilis subsp. mobilis ATCC 29191 plasmid pZZ6.03, complete sequence					non-mobilizable
NC_017416_1	NC_017416.1	29424	PLSDB_version_2019_03_05	738	True	Borrelia burgdorferi N40 plasmid N40_lp28-4, complete sequence					non-mobilizable
NC_017415_1	NC_017415.1	26642	PLSDB_version_2019_03_05	737	True	Borrelia burgdorferi N40 plasmid N40_lp28-5, complete sequence	rep_cluster_292				non-mobilizable
NC_017401_1	NC_017401.1	26498	PLSDB_version_2019_03_05	742	True	Borrelia burgdorferi N40 plasmid N40_cp26, complete sequence					non-mobilizable
NC_017400_1	NC_017400.1	15915	PLSDB_version_2019_03_05	700	True	Borrelia burgdorferi N40 plasmid N40_cp32-4, complete sequence					non-mobilizable
NC_017423_1	NC_017423.1	27767	PLSDB_version_2019_03_05	2617	True	Borrelia burgdorferi N40 plasmid N40_cp32-12, complete sequence	rep_cluster_1621				non-mobilizable
NC_017422_1	NC_017422.1	17483	PLSDB_version_2019_03_05	700	True	Borrelia burgdorferi N40 plasmid N40_cp32-7, complete sequence					non-mobilizable
NC_017402_1	NC_017402.1	30658	PLSDB_version_2019_03_05	700	True	Borrelia burgdorferi N40 plasmid N40_cp32-9, complete sequence					non-mobilizable
NC_017420_1	NC_017420.1	23394	PLSDB_version_2019_03_05	701	True	Borrelia burgdorferi N40 plasmid N40_lp25, complete sequence					non-mobilizable
NC_017417_1	NC_017417.1	20672	PLSDB_version_2019_03_05	737	True	Borrelia burgdorferi N40 plasmid N40_lp17, complete sequence					non-mobilizable
NC_017424_1	NC_017424.1	30154	PLSDB_version_2019_03_05	700	True	Borrelia burgdorferi N40 plasmid N40_cp32-10, complete sequence	rep_cluster_1621				non-mobilizable
NC_017421_1	NC_017421.1	37903	PLSDB_version_2019_03_05	739	True	Borrelia burgdorferi N40 plasmid N40_lp38, complete sequence					non-mobilizable
NC_017419_1	NC_017419.1	29521	PLSDB_version_2019_03_05	701	True	Borrelia burgdorferi N40 plasmid N40_lp28-2, complete sequence	rep_cluster_1529				non-mobilizable
NC_017414_1	NC_017414.1	29194	PLSDB_version_2019_03_05	737	True	Borrelia burgdorferi N40 plasmid N40_lp36, complete sequence					non-mobilizable
NC_017399_1	NC_017399.1	8722	PLSDB_version_2019_03_05	743	True	Borrelia burgdorferi N40 plasmid N40_cp9, complete sequence					non-mobilizable
NC_017398_1	NC_017398.1	29615	PLSDB_version_2019_03_05	700	True	Borrelia burgdorferi N40 plasmid N40_cp32-5, complete sequence	rep_cluster_1662				non-mobilizable
NC_017411_1	NC_017411.1	22808	PLSDB_version_2019_03_05	737	True	Borrelia burgdorferi JD1 plasmid JD1 lp36, complete sequence					non-mobilizable
NC_017407_1	NC_017407.1	30096	PLSDB_version_2019_03_05	738	True	Borrelia burgdorferi JD1 plasmid JD1 lp28-4, complete sequence					non-mobilizable
NC_017405_1	NC_017405.1	28797	PLSDB_version_2019_03_05	737	True	Borrelia burgdorferi JD1 plasmid JD1 lp28-3, complete sequence					non-mobilizable
NC_017404_1	NC_017404.1	24354	PLSDB_version_2019_03_05	737	True	Borrelia burgdorferi JD1 plasmid JD1 lp28-1, complete sequence					non-mobilizable
NC_017412_1	NC_017412.1	29993	PLSDB_version_2019_03_05	701	True	Borrelia burgdorferi JD1 plasmid JD1 lp28-7, complete sequence	rep_cluster_1529				non-mobilizable
NC_017410_1	NC_017410.1	17522	PLSDB_version_2019_03_05	737	True	Borrelia burgdorferi JD1 plasmid JD1 lp17, complete sequence					non-mobilizable
NC_017406_1	NC_017406.1	24614	PLSDB_version_2019_03_05	737	True	Borrelia burgdorferi JD1 plasmid JD1 lp28-5, complete sequence					non-mobilizable
NC_017428_1	NC_017428.1	30314	PLSDB_version_2019_03_05	700	True	Borrelia burgdorferi JD1 plasmid JD1 cp32-10, complete sequence	rep_cluster_1621				non-mobilizable
NC_017427_1	NC_017427.1	29707	PLSDB_version_2019_03_05	700	True	Borrelia burgdorferi JD1 plasmid JD1 cp32-3, complete sequence					non-mobilizable
NC_017426_1	NC_017426.1	31085	PLSDB_version_2019_03_05	700	True	Borrelia burgdorferi JD1 plasmid JD1 cp32-8, complete sequence	rep_cluster_1621				non-mobilizable
NC_017425_1	NC_017425.1	30804	PLSDB_version_2019_03_05	700	True	Borrelia burgdorferi JD1 plasmid JD1 cp32-6, complete sequence					non-mobilizable
NC_017413_1	NC_017413.1	27590	PLSDB_version_2019_03_05	701	True	Borrelia burgdorferi JD1 plasmid JD1 lp38, complete sequence					non-mobilizable
NC_017409_1	NC_017409.1	22827	PLSDB_version_2019_03_05	701	True	Borrelia burgdorferi JD1 plasmid JD1 lp25, complete sequence					non-mobilizable
NC_017408_1	NC_017408.1	26981	PLSDB_version_2019_03_05	701	True	Borrelia burgdorferi JD1 plasmid JD1 lp28-6, complete sequence					non-mobilizable
NC_017397_1	NC_017397.1	30697	PLSDB_version_2019_03_05	700	True	Borrelia burgdorferi JD1 plasmid JD1 cp32-9, complete sequence					non-mobilizable
NC_017396_1	NC_017396.1	30019	PLSDB_version_2019_03_05	700	True	Borrelia burgdorferi JD1 plasmid JD1 cp32-12, complete sequence	rep_cluster_1621				non-mobilizable
NC_017395_1	NC_017395.1	26525	PLSDB_version_2019_03_05	742	True	Borrelia burgdorferi JD1 plasmid JD1 cp26, complete sequence					non-mobilizable
NC_017394_1	NC_017394.1	60739	PLSDB_version_2019_03_05	700	True	Borrelia burgdorferi JD1 plasmid JD1 cp32-1+5, complete sequence	rep_cluster_1662				non-mobilizable
NC_017393_1	NC_017393.1	29902	PLSDB_version_2019_03_05	700	True	Borrelia burgdorferi JD1 plasmid JD1 cp32-11, complete sequence					non-mobilizable
NC_017318_1	NC_017318.1	44194	PLSDB_version_2019_03_05	2613	True	Edwardsiella tarda FL6-60 plasmid pFL6-60, complete sequence	rep_cluster_1340				non-mobilizable
NC_017725_1	NC_017725.1	27111	PLSDB_version_2019_03_05	742	True	Borrelia garinii BgVir plasmid cp26, complete sequence					non-mobilizable
NC_017804_1	NC_017804.1	61166	PLSDB_version_2019_03_05	1021	True	Borrelia garinii BgVir plasmid lp54, complete sequence					non-mobilizable
NC_017553_1	NC_017553.1	280753	PLSDB_version_2019_03_05	2544	True	Pantoea ananatis PA13 plasmid PAGR_p, complete sequence	rep_cluster_1232				non-mobilizable
NC_017493_1	NC_017493.1	49219	PLSDB_version_2019_03_05	0	True	Lactococcus lactis subsp. cremoris A76 plasmid pQA549, complete sequence	rep_cluster_554,rep_cluster_667	MOBQ			mobilizable
NC_017497_1	NC_017497.1	3978	PLSDB_version_2019_03_05	2623	True	Lactococcus lactis subsp. cremoris A76 plasmid pQA504, complete sequence	rep_cluster_174	MOBP			mobilizable
NC_017496_1	NC_017496.1	53630	PLSDB_version_2019_03_05	0	True	Lactococcus lactis subsp. cremoris A76 plasmid pQA554, complete sequence	rep_cluster_2422	MOB_Unknown			mobilizable
NC_017495_1	NC_017495.1	17661	PLSDB_version_2019_03_05	0	True	Lactococcus lactis subsp. cremoris A76 plasmid pQA518, complete sequence	rep_cluster_414				non-mobilizable
NC_017485_1	NC_017485.1	5543	PLSDB_version_2019_03_05	0	True	Lactococcus lactis subsp. lactis CV56 plasmid pCV56D, complete sequence	rep_cluster_414			MOBP,MOBP	mobilizable
NC_017487_1	NC_017487.1	35934	PLSDB_version_2019_03_05	0	True	Lactococcus lactis subsp. lactis CV56 plasmid pCV56B, complete sequence	rep_cluster_556	MOBP		MOBP	mobilizable
NC_017483_1	NC_017483.1	44098	PLSDB_version_2019_03_05	0	True	Lactococcus lactis subsp. lactis CV56 plasmid pCV56A, complete sequence	rep_cluster_799	MOBP	MPF_T		conjugative
NC_017484_1	NC_017484.1	31442	PLSDB_version_2019_03_05	0	True	Lactococcus lactis subsp. lactis CV56 plasmid pCV56C, complete sequence	rep_cluster_619	MOB_Unknown		MOBP	mobilizable
NC_017488_1	NC_017488.1	2262	PLSDB_version_2019_03_05	0	True	Lactococcus lactis subsp. lactis CV56 plasmid pCV56E, complete sequence	Inc11				non-mobilizable
NC_017468_1	NC_017468.1	26484	PLSDB_version_2019_03_05	0	True	Lactobacillus helveticus H10 plasmid pH10, complete sequence	rep_cluster_707	MOBQ			mobilizable
NC_017237_1	NC_017237.1	33903	PLSDB_version_2019_03_05	2601	True	Borrelia afzelii PKo plasmid lp38, complete sequence					non-mobilizable
NC_017241_1	NC_017241.1	57919	PLSDB_version_2019_03_05	2603	True	Borrelia afzelii PKo plasmid lp54, complete sequence					non-mobilizable
NC_017240_1	NC_017240.1	30180	PLSDB_version_2019_03_05	2600	True	Borrelia afzelii PKo plasmid lp32-10, complete sequence	rep_cluster_1621				non-mobilizable
NC_017236_1	NC_017236.1	20715	PLSDB_version_2019_03_05	2600	True	Borrelia afzelii PKo plasmid lp28-8, complete sequence					non-mobilizable
NC_017235_1	NC_017235.1	27239	PLSDB_version_2019_03_05	701	True	Borrelia afzelii PKo plasmid lp28-7, complete sequence	rep_cluster_280				non-mobilizable
NC_017224_1	NC_017224.1	30718	PLSDB_version_2019_03_05	2597	True	Borrelia afzelii PKo plasmid cp32-11, complete sequence	rep_cluster_1857				non-mobilizable
NC_017232_1	NC_017232.1	24675	PLSDB_version_2019_03_05	701	True	Borrelia afzelii PKo plasmid lp17, complete sequence					non-mobilizable
NC_017239_1	NC_017239.1	26626	PLSDB_version_2019_03_05	2602	True	Borrelia afzelii PKo plasmid lp28-2, complete sequence	rep_cluster_1945,rep_cluster_2045				non-mobilizable
NC_017234_1	NC_017234.1	22449	PLSDB_version_2019_03_05	2599	True	Borrelia afzelii PKo plasmid lp28-4, complete sequence					non-mobilizable
NC_017233_1	NC_017233.1	22901	PLSDB_version_2019_03_05	2598	True	Borrelia afzelii PKo plasmid lp28-3, complete sequence					non-mobilizable
NC_017231_1	NC_017231.1	25262	PLSDB_version_2019_03_05	2597	True	Borrelia afzelii PKo plasmid cp32-7, complete sequence					non-mobilizable
NC_017230_1	NC_017230.1	30000	PLSDB_version_2019_03_05	2597	True	Borrelia afzelii PKo plasmid cp32-1, complete sequence					non-mobilizable
NC_017229_1	NC_017229.1	26539	PLSDB_version_2019_03_05	742	True	Borrelia afzelii PKo plasmid cp26, complete sequence					non-mobilizable
NC_017228_1	NC_017228.1	29421	PLSDB_version_2019_03_05	2597	True	Borrelia afzelii PKo plasmid cp32-9, complete sequence					non-mobilizable
NC_017227_1	NC_017227.1	30949	PLSDB_version_2019_03_05	2597	True	Borrelia afzelii PKo plasmid cp32-5, complete sequence	rep_cluster_1662				non-mobilizable
NC_017226_1	NC_017226.1	31118	PLSDB_version_2019_03_05	2597	True	Borrelia afzelii PKo plasmid cp32-3, complete sequence					non-mobilizable
NC_017225_1	NC_017225.1	30065	PLSDB_version_2019_03_05	2597	True	Borrelia afzelii PKo plasmid cp32-12, complete sequence	rep_cluster_1621,rep_cluster_1857				non-mobilizable
NC_017222_1	NC_017222.1	6230	PLSDB_version_2019_03_05	460	True	Bifidobacterium longum subsp. longum KACC 91563 plasmid BLNIAS_P2, complete sequence	rep_cluster_1152,rep_cluster_1320	MOBQ			mobilizable
NC_017220_1	NC_017220.1	4233	PLSDB_version_2019_03_05	460	True	Bifidobacterium longum subsp. longum KACC 91563 plasmid BLNIAS_P1, complete sequence	IncW	MOBQ			mobilizable
NC_017189_1	NC_017189.1	6758	PLSDB_version_2019_03_05	2593	True	Bacillus amyloliquefaciens LL3 plasmid pMC1, complete sequence	Col(SD853)	MOBV			mobilizable
NC_017035_1	NC_017035.1	5360	PLSDB_version_2019_03_05	0	True	Pasteurella multocida subsp. multocida str. HN06 plasmid, complete sequence		MOBF,MOBP			mobilizable
NC_016817_1	NC_016817.1	302599	PLSDB_version_2019_03_05	2544	True	Pantoea ananatis LMG 5342 plasmid pPANA10 complete sequence	rep_cluster_1232				non-mobilizable
NC_015876_1	NC_015876.1	4727	PLSDB_version_2019_03_05	2438	True	Streptococcus pseudopneumoniae IS7493 plasmid pDRPIS7493, complete sequence	rep_cluster_1560	MOBV			mobilizable
NC_015219_1	NC_015219.1	20765	PLSDB_version_2019_03_05	0	True	Streptococcus gallolyticus subsp. gallolyticus ATCC BAA-2069 plasmid pSGG1 complete sequence, strain ATCC BAA-2069	rep_cluster_2336				non-mobilizable
NC_015066_1	NC_015066.1	3624	PLSDB_version_2019_03_05	460	True	Bifidobacterium longum subsp. infantis 157F plasmid p157F-NC2 DNA, complete sequence	rep_cluster_1351	MOBQ			mobilizable
NC_015053_1	NC_015053.1	4895	PLSDB_version_2019_03_05	460	True	Bifidobacterium longum subsp. infantis 157F plasmid p157F-NC1 DNA, complete sequence	rep_cluster_1152,rep_cluster_1320	MOBQ			mobilizable
NC_014728_1	NC_014728.1	6223	PLSDB_version_2019_03_05	187	True	Lactobacillus delbrueckii subsp. bulgaricus ND02 plasmid, complete sequence	rep_cluster_64				non-mobilizable
NC_013130_1	NC_013130.1	53786	PLSDB_version_2019_03_05	740	True	Borrelia burgdorferi N40 plasmid N40_lp54, complete sequence					non-mobilizable
NC_013129_1	NC_013129.1	52916	PLSDB_version_2019_03_05	740	True	Borrelia burgdorferi JD1 plasmid JD1_lp54, complete sequence					non-mobilizable
NC_009479_1	NC_009479.1	69989	PLSDB_version_2019_03_05	1389	True	Clavibacter michiganensis subsp. michiganensis NCPPB 382, plasmid pCM2		MOBF,MOBF	MPF_T		conjugative
NC_009478_1	NC_009478.1	27357	PLSDB_version_2019_03_05	1388	True	Clavibacter michiganensis subsp. michiganensis NCPPB 382, plasmid pCM1	rep_cluster_204	MOBC			mobilizable
NC_007617_1	NC_007617.1	14159	PLSDB_version_2019_03_05	1144	True	Nitrosospira multiformis ATCC 25196 plasmid 3, complete sequence	rep_cluster_447	MOBQ			mobilizable
NC_007616_1	NC_007616.1	17036	PLSDB_version_2019_03_05	1143	True	Nitrosospira multiformis ATCC 25196 plasmid 2, complete sequence	rep_cluster_857	MOBP	MPF_T		conjugative
NC_007615_1	NC_007615.1	18871	PLSDB_version_2019_03_05	1142	True	Nitrosospira multiformis ATCC 25196 plasmid 1, complete sequence	rep_cluster_894	MOBP	MPF_T		conjugative
NC_003080_1	NC_003080.1	14323	PLSDB_version_2019_03_05	0	True	Corynebacterium jeikeium K411 plasmid pKW4, complete sequence	rep_cluster_1359				non-mobilizable
NZ_CP020359_1	NZ_CP020359.1	110705	PLSDB_version_2019_03_05	0	True	Klebsiella oxytoca strain AR_0147 plasmid unitig_2, complete sequence	IncFII	MOBF	MPF_F		conjugative
NZ_CP019212_1	NZ_CP019212.1	4376	PLSDB_version_2019_03_05	0	True	Enterococcus faecium strain 2014-VREF-41 plasmid p41-4, complete sequence	rep_cluster_943	MOBV			mobilizable
NZ_CP019211_1	NZ_CP019211.1	5850	PLSDB_version_2019_03_05	0	True	Enterococcus faecium strain 2014-VREF-41 plasmid p41-3, complete sequence	rep_cluster_1093				non-mobilizable
NZ_CP019210_1	NZ_CP019210.1	45501	PLSDB_version_2019_03_05	0	True	Enterococcus faecium strain 2014-VREF-41 plasmid p41-2, complete sequence	rep_cluster_185	MOBP			mobilizable
NZ_CP019209_1	NZ_CP019209.1	215998	PLSDB_version_2019_03_05	0	True	Enterococcus faecium strain 2014-VREF-41 plasmid p41-1, complete sequence	rep_cluster_893				non-mobilizable
NZ_CP014487_1	NZ_CP014487.1	41600	PLSDB_version_2019_03_05	4511	True	Bacillus cereus strain FORC021 plasmid, complete sequence	rep_cluster_1698,rep_cluster_845				non-mobilizable
NZ_CP019671_1	NZ_CP019671.1	17257	PLSDB_version_2019_03_05	0	True	Burkholderia cenocepacia strain VC12308 plasmid unnamed, complete sequence		MOBQ			mobilizable
NZ_CP018824_1	NZ_CP018824.1	6058	PLSDB_version_2019_03_05	12	True	Helicobacter pylori PMSS1 plasmid pHPYLPMSS1, complete sequence	rep_cluster_137,rep_cluster_60				non-mobilizable
NZ_CP019589_1	NZ_CP019589.1	181684	PLSDB_version_2019_03_05	161	True	Bacillus anthracis strain SPV842_15 plasmid pX01, complete sequence	rep_cluster_125	MOBP	MPF_T		conjugative
NZ_CP019514_1	NZ_CP019514.1	65920	PLSDB_version_2019_03_05	0	True	Enterococcus faecalis strain CLB21560 plasmid pB, complete sequence	rep_cluster_980	MOBC			mobilizable
NZ_CP019513_1	NZ_CP019513.1	66602	PLSDB_version_2019_03_05	0	True	Enterococcus faecalis strain CLB21560 plasmid pA, complete sequence	rep_cluster_1294,rep_cluster_992	MOBC,MOBC			mobilizable
NZ_CP017412_1	NZ_CP017412.1	35937	PLSDB_version_2019_03_05	0	True	Lactobacillus plantarum strain RI-113 plasmid pRI113_6, complete sequence	rep_cluster_707	MOBQ			mobilizable
NZ_CP017411_1	NZ_CP017411.1	17514	PLSDB_version_2019_03_05	0	True	Lactobacillus plantarum strain RI-113 plasmid pRI113_5, complete sequence	rep_cluster_1255,rep_cluster_2119				non-mobilizable
NZ_CP017410_1	NZ_CP017410.1	27923	PLSDB_version_2019_03_05	0	True	Lactobacillus plantarum strain RI-113 plasmid pRI113_4, complete sequence	rep_cluster_778	MOBQ	MPF_T		conjugative
NZ_CP017409_1	NZ_CP017409.1	37427	PLSDB_version_2019_03_05	0	True	Lactobacillus plantarum strain RI-113 plasmid pRI113_3, complete sequence	rep_cluster_731	MOBP,MOBQ			mobilizable
NZ_CP017408_1	NZ_CP017408.1	43225	PLSDB_version_2019_03_05	0	True	Lactobacillus plantarum strain RI-113 plasmid pRI113_2, complete sequence		MOBP,MOBQ,MOBQ,MOBQ			mobilizable
NZ_CP017407_1	NZ_CP017407.1	51784	PLSDB_version_2019_03_05	0	True	Lactobacillus plantarum strain RI-113 plasmid pRI113_1, complete sequence	rep_cluster_1465,rep_cluster_1607	MOBP,MOBQ			mobilizable
NZ_CP018204_1	NZ_CP018204.1	32947	PLSDB_version_2019_03_05	0	True	Pseudomonas syringae pv. actinidiae ICMP 9853 plasmid p9853_B, complete sequence					non-mobilizable
NZ_CP018203_1	NZ_CP018203.1	34963	PLSDB_version_2019_03_05	0	True	Pseudomonas syringae pv. actinidiae ICMP 9853 plasmid p9853_A, complete sequence	rep_cluster_283	MOBP			mobilizable
NZ_CP018829_1	NZ_CP018829.1	13141	PLSDB_version_2019_03_05	0	True	Enterococcus faecium strain ISMMS_VRE_12 plasmid p3_ISMMS_VRE12, complete sequence	rep_cluster_1249	MOBP			mobilizable
NZ_CP018827_1	NZ_CP018827.1	259837	PLSDB_version_2019_03_05	0	True	Enterococcus faecium strain ISMMS_VRE_12 plasmid p1_ISMMS_VRE12, complete sequence	rep_cluster_889,rep_cluster_893,rep_cluster_943	MOBP	MPF_T		conjugative
NZ_CP018826_1	NZ_CP018826.1	4374	PLSDB_version_2019_03_05	0	True	Enterococcus faecium strain ISMMS_VRE_12 plasmid p4_ISMMS_VRE12, complete sequence	rep_cluster_943	MOBV			mobilizable
NZ_CP018825_1	NZ_CP018825.1	45240	PLSDB_version_2019_03_05	0	True	Enterococcus faecium strain ISMMS_VRE_12 plasmid p2_ISMMS_VRE12, complete sequence	rep_cluster_1093,rep_cluster_889				non-mobilizable
NZ_CP018832_1	NZ_CP018832.1	259837	PLSDB_version_2019_03_05	0	True	Enterococcus faecium strain ISMMS_VRE_9 plasmid p1_ISMMS_VRE9, complete sequence	rep_cluster_889,rep_cluster_893,rep_cluster_943	MOBP	MPF_T		conjugative
NZ_CP018831_1	NZ_CP018831.1	46747	PLSDB_version_2019_03_05	0	True	Enterococcus faecium strain ISMMS_VRE_9 plasmid p2_ISMMS_VRE9, complete sequence	rep_cluster_1093,rep_cluster_889				non-mobilizable
NZ_CP018936_1	NZ_CP018936.1	94665	PLSDB_version_2019_03_05	1054	True	Bacillus cereus strain JEM-2 plasmid unnamed1, complete sequence	rep_cluster_163	MOBP	MPF_T		conjugative
NZ_CP018932_1	NZ_CP018932.1	97731	PLSDB_version_2019_03_05	1054	True	Bacillus cereus strain ISSFR-3F plasmid unnamed, complete sequence	rep_cluster_163	MOBP	MPF_T		conjugative
NZ_CP018934_1	NZ_CP018934.1	97634	PLSDB_version_2019_03_05	1054	True	Bacillus cereus strain ISSFR-9F plasmid unnamed1, complete sequence	rep_cluster_163	MOBP	MPF_T		conjugative
NZ_CP018905_1	NZ_CP018905.1	95152	PLSDB_version_2019_03_05	496	True	Bacillus anthracis strain Tyrol 4675 plasmid pXO2, complete sequence	rep_cluster_163	MOBP	MPF_T		conjugative
NZ_CP018904_1	NZ_CP018904.1	181326	PLSDB_version_2019_03_05	161	True	Bacillus anthracis strain Tyrol 4675 plasmid pXO1, complete sequence	rep_cluster_125	MOBP	MPF_T		conjugative
NZ_CP017011_1	NZ_CP017011.1	55944	PLSDB_version_2019_03_05	0	True	Pseudomonas syringae pv. actinidiae strain NZ-47 plasmid pPsa22180b, complete sequence	rep_cluster_1780	MOBF	MPF_T		conjugative
NZ_CP017010_1	NZ_CP017010.1	74424	PLSDB_version_2019_03_05	0	True	Pseudomonas syringae pv. actinidiae strain NZ-47 plasmid pPsa22180a, complete sequence	rep_cluster_283	MOBP,MOBP	MPF_T		conjugative
NZ_CP017008_1	NZ_CP017008.1	76088	PLSDB_version_2019_03_05	0	True	Pseudomonas syringae pv. actinidiae strain NZ-45 plasmid pPsa20586, complete sequence	rep_cluster_283	MOBP,MOBP	MPF_T		conjugative
NZ_CP017765_1	NZ_CP017765.1	17447	PLSDB_version_2019_03_05	170	True	Bacillus subtilis strain 29R7-12 plasmid unnamed2, complete sequence	Col(SD853)	MOBV,MOBV			mobilizable
NZ_CP017764_1	NZ_CP017764.1	64604	PLSDB_version_2019_03_05	2274	True	Bacillus subtilis strain 29R7-12 plasmid unnamed1, complete sequence		MOBP	MPF_T		conjugative
NZ_CP018073_1	NZ_CP018073.1	170854	PLSDB_version_2019_03_05	0	True	Enterococcus faecium strain VRE001 plasmid unnamed3, complete sequence	rep_cluster_893				non-mobilizable
NZ_CP018072_1	NZ_CP018072.1	59226	PLSDB_version_2019_03_05	0	True	Enterococcus faecium strain VRE001 plasmid unnamed2, complete sequence	rep_cluster_1018,rep_cluster_1763,rep_cluster_185	MOBV			mobilizable
NZ_CP018070_1	NZ_CP018070.1	78626	PLSDB_version_2019_03_05	0	True	Enterococcus faecium strain VRE001 plasmid unnamed1, complete sequence	rep_cluster_889	MOBP	MPF_T		conjugative
NZ_CP018185_1	NZ_CP018185.1	74165	PLSDB_version_2019_03_05	2274	True	Bacillus subtilis strain KH2 plasmid, complete sequence		MOBP	MPF_T		conjugative
NZ_CP018069_1	NZ_CP018069.1	3296	PLSDB_version_2019_03_05	0	True	Enterococcus faecium strain E1 plasmid pE1_3, complete sequence	rep_cluster_1763				non-mobilizable
NZ_CP018068_1	NZ_CP018068.1	13112	PLSDB_version_2019_03_05	0	True	Enterococcus faecium strain E1 plasmid pE1_13, complete sequence	rep_cluster_1093				non-mobilizable
NZ_CP018067_1	NZ_CP018067.1	29012	PLSDB_version_2019_03_05	0	True	Enterococcus faecium strain E1 plasmid pE1_29, complete sequence	rep_cluster_180,rep_cluster_185				non-mobilizable
NZ_CP018066_1	NZ_CP018066.1	230049	PLSDB_version_2019_03_05	0	True	Enterococcus faecium strain E1 plasmid pE1_230, complete sequence	rep_cluster_893	MOBC,MOBP	MPF_T		conjugative
NZ_CP018053_1	NZ_CP018053.1	7503	PLSDB_version_2019_03_05	714	True	Chlamydia trachomatis strain QH111L plasmid pQH111L, complete sequence	rep_cluster_308				non-mobilizable
NZ_CP014147_1	NZ_CP014147.1	59360	PLSDB_version_2019_03_05	4441	True	Clostridium botulinum strain CDC_67190 plasmid pNPD12_2, complete sequence	rep_cluster_2046				non-mobilizable
NZ_CP014146_1	NZ_CP014146.1	5926	PLSDB_version_2019_03_05	4440	True	Clostridium botulinum strain CDC_67190 plasmid pNPD12_1, complete sequence	rep_cluster_1380	MOBV			mobilizable
NZ_CP017960_1	NZ_CP017960.1	27987	PLSDB_version_2019_03_05	1262	True	Lactobacillus plantarum strain C410L1 plasmid unnamed6, complete sequence	rep_cluster_707	MOBP	MPF_T		conjugative
NZ_CP017959_1	NZ_CP017959.1	56791	PLSDB_version_2019_03_05	0	True	Lactobacillus plantarum strain C410L1 plasmid unnamed5, complete sequence	rep_cluster_707				non-mobilizable
NZ_CP017958_1	NZ_CP017958.1	34572	PLSDB_version_2019_03_05	0	True	Lactobacillus plantarum strain C410L1 plasmid unnamed4, complete sequence	rep_cluster_731	MOBP,MOBQ			mobilizable
NZ_CP017957_1	NZ_CP017957.1	30542	PLSDB_version_2019_03_05	0	True	Lactobacillus plantarum strain C410L1 plasmid unnamed3, complete sequence	rep_cluster_707	MOBP			mobilizable
NZ_CP017956_1	NZ_CP017956.1	71134	PLSDB_version_2019_03_05	0	True	Lactobacillus plantarum strain C410L1 plasmid unnamed2, complete sequence	rep_cluster_167	MOBP			mobilizable
NZ_CP017955_1	NZ_CP017955.1	73978	PLSDB_version_2019_03_05	0	True	Lactobacillus plantarum strain C410L1 plasmid unnamed1, complete sequence	rep_cluster_167	MOBP			mobilizable
NZ_CP001972_2	NZ_CP001972.2	94833	PLSDB_version_2019_03_05	496	True	Bacillus anthracis str. A16 plasmid pXO2, complete sequence	rep_cluster_163	MOBP	MPF_T		conjugative
NZ_CP001971_2	NZ_CP001971.2	181771	PLSDB_version_2019_03_05	161	True	Bacillus anthracis str. A16 plasmid pXO1, complete sequence	rep_cluster_125	MOBP	MPF_T		conjugative
NZ_CP016869_1	NZ_CP016869.1	68145	PLSDB_version_2019_03_05	1040	True	Legionella pneumophila subsp. pneumophila strain FFI102 plasmid, complete sequence		MOBF	MPF_F		conjugative
NZ_CP016871_1	NZ_CP016871.1	68145	PLSDB_version_2019_03_05	1040	True	Legionella pneumophila subsp. pneumophila strain FFI103 plasmid, complete sequence		MOBF	MPF_F		conjugative
NZ_CP016875_1	NZ_CP016875.1	68146	PLSDB_version_2019_03_05	1040	True	Legionella pneumophila subsp. pneumophila strain FFI329 plasmid, complete sequence		MOBF	MPF_F		conjugative
NZ_CP015943_1	NZ_CP015943.1	73576	PLSDB_version_2019_03_05	4815	True	Legionella pneumophila strain C9_S plasmid unamed2, complete sequence		MOBF	MPF_F		conjugative
NZ_CP015942_1	NZ_CP015942.1	33359	PLSDB_version_2019_03_05	4814	True	Legionella pneumophila strain C9_S plasmid unnamed1, complete sequence		MOBQ	MPF_F		conjugative
NZ_CP015940_1	NZ_CP015940.1	58092	PLSDB_version_2019_03_05	1040	True	Legionella pneumophila strain C8_S plasmid unnamed1, complete sequence		MOBF	MPF_F		conjugative
NZ_CP015957_1	NZ_CP015957.1	48354	PLSDB_version_2019_03_05	4816	True	Legionella pneumophila strain E9_O plasmid unnamed1, complete sequence	rep_cluster_866	MOBQ	MPF_F		conjugative
NZ_CP015952_1	NZ_CP015952.1	73576	PLSDB_version_2019_03_05	4815	True	Legionella pneumophila strain E5_N plasmid unnamed1, complete sequence		MOBF	MPF_F		conjugative
NZ_CP015948_1	NZ_CP015948.1	71453	PLSDB_version_2019_03_05	4815	True	Legionella pneumophila strain E2_N plasmid unnamed1, complete sequence		MOBF	MPF_F		conjugative
NZ_CP014535_1	NZ_CP014535.1	65558	PLSDB_version_2019_03_05	0	True	Enterococcus faecium strain E745 plasmid pl6, complete sequence	rep_cluster_150	MOBP	MPF_T	MOBP	conjugative
NZ_CP014534_1	NZ_CP014534.1	55167	PLSDB_version_2019_03_05	0	True	Enterococcus faecium strain E745 plasmid pl5, complete sequence	rep_cluster_889	MOBP	MPF_T		conjugative
NZ_CP014533_1	NZ_CP014533.1	17254	PLSDB_version_2019_03_05	0	True	Enterococcus faecium strain E745 plasmid pl4, complete sequence	rep_cluster_889				non-mobilizable
NZ_CP014532_1	NZ_CP014532.1	9310	PLSDB_version_2019_03_05	0	True	Enterococcus faecium strain E745 plasmid pl3, complete sequence	rep_cluster_1742	MOBP			mobilizable
NZ_CP014531_1	NZ_CP014531.1	32423	PLSDB_version_2019_03_05	0	True	Enterococcus faecium strain E745 plasmid pl2, complete sequence	Inc18,rep_cluster_185,rep_cluster_1968,rep_cluster_943,rep_cluster_943	MOBV			mobilizable
NZ_CP014530_1	NZ_CP014530.1	223688	PLSDB_version_2019_03_05	0	True	Enterococcus faecium strain E745 plasmid pl1, complete sequence	rep_cluster_893	MOBP	MPF_T		conjugative
NZ_CP015223_1	NZ_CP015223.1	9149	PLSDB_version_2019_03_05	170	True	Bacillus subtilis strain HRBS-10TDI13 plasmid unnamed, complete sequence	Col(SD853)	MOBV,MOBV			mobilizable
NZ_CP012180_1	NZ_CP012180.1	74432	PLSDB_version_2019_03_05	0	True	Pseudomonas syringae pv. actinidiae ICMP 18708 plasmid, complete sequence	rep_cluster_283	MOBP,MOBP	MPF_T		conjugative
NZ_CP013369_1	NZ_CP013369.1	258679	PLSDB_version_2019_03_05	4355	True	Burkholderia ubonensis strain RF23-BP41 plasmid pRF23, complete sequence		MOBF,MOBP	MPF_F		conjugative
NZ_CP013415_1	NZ_CP013415.1	299296	PLSDB_version_2019_03_05	4357	True	Burkholderia ubonensis strain MSMB2035 plasmid pMSMB2035, complete sequence	rep_cluster_430	MOBF,MOBP	MPF_F		conjugative
NZ_CP013462_1	NZ_CP013462.1	14087	PLSDB_version_2019_03_05	4366	True	Burkholderia ubonensis strain MSMB1471WGS plasmid pMSMB1471, complete sequence	rep_cluster_1808				non-mobilizable
NZ_CP016631_1	NZ_CP016631.1	9348	PLSDB_version_2019_03_05	0	True	Lactobacillus plantarum strain LY-78 plasmid pLY7801, complete sequence	rep_cluster_1255				non-mobilizable
NZ_CP016933_1	NZ_CP016933.1	74497	PLSDB_version_2019_03_05	0	True	Yersinia enterocolitica strain YE165 plasmid unnamed2, complete sequence	IncFII,rep_cluster_2203,rep_cluster_645	MOBF			mobilizable
NZ_CP016932_1	NZ_CP016932.1	125964	PLSDB_version_2019_03_05	1535	True	Yersinia enterocolitica strain YE165 plasmid unnamed1, complete sequence	rep_cluster_214	MOBF	MPF_F		conjugative
NZ_CP013756_1	NZ_CP013756.1	63067	PLSDB_version_2019_03_05	0	True	Lactobacillus plantarum strain DF plasmid unnamed3, complete sequence	rep_cluster_707	MOBQ			mobilizable
NZ_CP013755_1	NZ_CP013755.1	83144	PLSDB_version_2019_03_05	0	True	Lactobacillus plantarum strain DF plasmid unnamed2, complete sequence	rep_cluster_167	MOBP			mobilizable
NZ_CP013754_1	NZ_CP013754.1	127132	PLSDB_version_2019_03_05	0	True	Lactobacillus plantarum strain DF plasmid unnamed1, complete sequence	rep_cluster_1465,rep_cluster_167	MOBP,MOBQ			mobilizable
NZ_CP013752_1	NZ_CP013752.1	68522	PLSDB_version_2019_03_05	0	True	Lactobacillus plantarum strain KP plasmid unnamed3, complete sequence	rep_cluster_707	MOBQ			mobilizable
NZ_CP013751_1	NZ_CP013751.1	78406	PLSDB_version_2019_03_05	0	True	Lactobacillus plantarum strain KP plasmid unnamed2, complete sequence	rep_cluster_167	MOBP			mobilizable
NZ_CP013750_1	NZ_CP013750.1	127346	PLSDB_version_2019_03_05	0	True	Lactobacillus plantarum strain KP plasmid unnamed1, complete sequence	rep_cluster_1465,rep_cluster_167	MOBP,MOBQ			mobilizable
NZ_LT598658_1	NZ_LT598658.1	129881	PLSDB_version_2019_03_05	1039	True	Legionella pneumophila strain Lpm7613 genome assembly, plasmid: 2	rep_cluster_522	MOBF	MPF_F		conjugative
NZ_CP016031_1	NZ_CP016031.1	129884	PLSDB_version_2019_03_05	1039	True	Legionella pneumophila strain OLDA plasmid, complete sequence	rep_cluster_522	MOBF	MPF_F		conjugative
NZ_CP015862_1	NZ_CP015862.1	38212	PLSDB_version_2019_03_05	0	True	Lactobacillus plantarum strain LZ227 plasmid LZ227p5, complete sequence		MOBQ	MPF_T		conjugative
NZ_CP015861_1	NZ_CP015861.1	35461	PLSDB_version_2019_03_05	0	True	Lactobacillus plantarum strain LZ227 plasmid LZ227p3, complete sequence	rep_cluster_731	MOBP,MOBQ			mobilizable
NZ_CP015860_1	NZ_CP015860.1	52148	PLSDB_version_2019_03_05	0	True	Lactobacillus plantarum strain LZ227 plasmid LZ227p2, complete sequence	rep_cluster_1607	MOBQ			mobilizable
NZ_CP015859_1	NZ_CP015859.1	93544	PLSDB_version_2019_03_05	0	True	Lactobacillus plantarum strain LZ227 plasmid LZ227p4, complete sequence	rep_cluster_1229	MOBQ			mobilizable
NZ_CP015858_1	NZ_CP015858.1	74177	PLSDB_version_2019_03_05	0	True	Lactobacillus plantarum strain LZ227 plasmid LZ227p1, complete sequence	rep_cluster_1006,rep_cluster_167	MOBP,MOBP			mobilizable
NZ_CP015778_1	NZ_CP015778.1	94830	PLSDB_version_2019_03_05	496	True	Bacillus anthracis strain Tangail-1 plasmid pXO2, complete sequence	rep_cluster_163	MOBP	MPF_T		conjugative
NZ_CP015777_1	NZ_CP015777.1	181677	PLSDB_version_2019_03_05	161	True	Bacillus anthracis strain Tangail-1 plasmid pXO1, complete sequence	rep_cluster_125	MOBP	MPF_T		conjugative
NZ_CP015730_1	NZ_CP015730.1	300156	PLSDB_version_2019_03_05	161	True	Bacillus cereus strain A1 plasmid pBCA1, complete sequence	rep_cluster_1912	MOBP	MPF_T		conjugative
NZ_CP015729_1	NZ_CP015729.1	11778	PLSDB_version_2019_03_05	1002	True	Bacillus cereus strain A1 plasmid pBCA3, complete sequence	rep_cluster_1832	MOBV			mobilizable
NZ_CP015728_1	NZ_CP015728.1	70374	PLSDB_version_2019_03_05	3859	True	Bacillus cereus strain A1 plasmid pBCA2, complete sequence	rep_cluster_1520,rep_cluster_1575				non-mobilizable
NZ_CP011973_1	NZ_CP011973.1	74423	PLSDB_version_2019_03_05	0	True	Pseudomonas syringae pv. actinidiae ICMP 18884 plasmid, complete sequence	rep_cluster_283	MOBP,MOBP	MPF_T		conjugative
NC_017286_1	NC_017286.1	7530	PLSDB_version_2019_03_05	2612	True	Chlamydophila pneumoniae LPCoLN plasmid, complete sequence	rep_cluster_1612				non-mobilizable
NC_014035_1	NC_014035.1	132962	PLSDB_version_2019_03_05	2052	True	Rhodobacter capsulatus SB 1003 plasmid pRCB133, complete sequence	rep_cluster_548				non-mobilizable
NC_010010_2	NC_010010.2	26587	PLSDB_version_2019_03_05	1493	True	Bacillus megaterium QM B1551 plasmid pBM300, complete sequence	rep_cluster_385	MOBQ,MOBV			mobilizable
NC_010008_2	NC_010008.2	5428	PLSDB_version_2019_03_05	1491	True	Bacillus megaterium QM B1551 plasmid pBM100, complete sequence	rep_cluster_1613				non-mobilizable
NC_010009_2	NC_010009.2	9098	PLSDB_version_2019_03_05	1492	True	Bacillus megaterium QM B1551 plasmid pBM200, complete sequence		MOBP			mobilizable
NC_004604_2	NC_004604.2	53865	PLSDB_version_2019_03_05	909	True	Bacillus megaterium QM B1551 plasmid pBM400, complete sequence	rep_cluster_385				non-mobilizable
NC_014025_1	NC_014025.1	66985	PLSDB_version_2019_03_05	2045	True	Bacillus megaterium QM B1551 plasmid pBM500, complete sequence	rep_cluster_385				non-mobilizable
NC_014023_1	NC_014023.1	164406	PLSDB_version_2019_03_05	2044	True	Bacillus megaterium QM B1551 plasmid pBM700, complete sequence	rep_cluster_385				non-mobilizable
NC_014031_1	NC_014031.1	99694	PLSDB_version_2019_03_05	2049	True	Bacillus megaterium QM B1551 plasmid pBM600, complete sequence	rep_cluster_237	MOBP			mobilizable
NC_013973_1	NC_013973.1	71487	PLSDB_version_2019_03_05	2034	True	Erwinia amylovora ATCC 49946 plasmid 2	IncP	MOBP	MPF_I		conjugative
NC_013972_1	NC_013972.1	28243	PLSDB_version_2019_03_05	391	True	Erwinia amylovora ATCC 49946 plasmid 1	rep_cluster_1099				non-mobilizable
NC_013957_1	NC_013957.1	28259	PLSDB_version_2019_03_05	391	True	Erwinia amylovora CFBP1430 plasmid pEA29	rep_cluster_1099				non-mobilizable
NC_013657_1	NC_013657.1	37510	PLSDB_version_2019_03_05	0	True	Lactococcus lactis subsp. lactis KF147 plasmid pKF147A, complete genome	rep_cluster_2422				non-mobilizable
NC_013516_1	NC_013516.1	10702	PLSDB_version_2019_03_05	1955	True	Streptobacillus moniliformis DSM 12112 plasmid pSMON01, complete sequence					non-mobilizable
NC_013505_1	NC_013505.1	25652	PLSDB_version_2019_03_05	76	True	Lactobacillus johnsonii FI9785 plasmid p9785L, complete sequence	rep_cluster_324				non-mobilizable
NC_013358_1	NC_013358.1	4551	PLSDB_version_2019_03_05	1924	True	Zymomonas mobilis subsp. mobilis NCIMB 11163 plasmid pZA1003, complete sequence	rep_cluster_1087	MOBP			mobilizable
NC_013357_1	NC_013357.1	40818	PLSDB_version_2019_03_05	0	True	Zymomonas mobilis subsp. mobilis NCIMB 11163 plasmid pZA1002, complete sequence					non-mobilizable
NC_013356_1	NC_013356.1	53380	PLSDB_version_2019_03_05	0	True	Zymomonas mobilis subsp. mobilis NCIMB 11163 plasmid pZA1001, complete sequence					non-mobilizable
NC_013200_1	NC_013200.1	64508	PLSDB_version_2019_03_05	0	True	Lactobacillus rhamnosus Lc 705 plasmid sequence, strain Lc 705		MOBP			mobilizable
NC_012552_1	NC_012552.1	3471	PLSDB_version_2019_03_05	1821	True	Lactobacillus johnsonii FI9785 plasmid p9785S, complete sequence	rep_cluster_1204	MOBV			mobilizable
NC_012521_1	NC_012521.1	244997	PLSDB_version_2019_03_05	1815	True	Rhodococcus opacus B4 plasmid pROB02 DNA, complete sequence	rep_cluster_313	MOBP			mobilizable
NC_012520_1	NC_012520.1	558192	PLSDB_version_2019_03_05	1814	True	Rhodococcus opacus B4 plasmid pROB01 DNA, complete sequence		MOBP,MOBP,MOBP			mobilizable
NC_012523_1	NC_012523.1	111160	PLSDB_version_2019_03_05	1816	True	Rhodococcus opacus B4 plasmid pKNR DNA, complete sequence	rep_cluster_1181	MOBP			mobilizable
NC_006970_2	NC_006970.2	2773	PLSDB_version_2019_03_05	1085	True	Rhodococcus opacus B4 plasmid pKNR02 DNA, complete sequence					non-mobilizable
NC_006969_2	NC_006969.2	4367	PLSDB_version_2019_03_05	1084	True	Rhodococcus opacus B4 plasmid pKNR01 DNA, complete sequence	rep_cluster_1316				non-mobilizable
NC_012226_1	NC_012226.1	35940	PLSDB_version_2019_03_05	1806	True	Brachyspira hyodysenteriae WA1 plasmid pBHWA1, complete sequence	rep_cluster_768				non-mobilizable
NC_011784_1	NC_011784.1	53615	PLSDB_version_2019_03_05	740	True	Borrelia burgdorferi ZS7 plasmid ZS7_lp54, complete sequence					non-mobilizable
NC_011783_1	NC_011783.1	24326	PLSDB_version_2019_03_05	701	True	Borrelia burgdorferi ZS7 plasmid ZS7_lp25, complete sequence					non-mobilizable
NC_011785_1	NC_011785.1	28885	PLSDB_version_2019_03_05	738	True	Borrelia burgdorferi ZS7 plasmid ZS7_lp28-4, complete sequence					non-mobilizable
NC_011782_1	NC_011782.1	17266	PLSDB_version_2019_03_05	737	True	Borrelia burgdorferi ZS7 plasmid ZS7_lp17, complete sequence					non-mobilizable
NC_011781_1	NC_011781.1	28414	PLSDB_version_2019_03_05	737	True	Borrelia burgdorferi ZS7 plasmid ZS7_lp28-3, complete sequence					non-mobilizable
NC_011780_1	NC_011780.1	23422	PLSDB_version_2019_03_05	737	True	Borrelia burgdorferi ZS7 plasmid ZS7_lp28-1, complete sequence					non-mobilizable
NC_011779_1	NC_011779.1	29758	PLSDB_version_2019_03_05	701	True	Borrelia burgdorferi ZS7 plasmid ZS7_lp28-2, complete sequence	rep_cluster_1529				non-mobilizable
NC_011778_1	NC_011778.1	36852	PLSDB_version_2019_03_05	737	True	Borrelia burgdorferi ZS7 plasmid ZS7_lp36, complete sequence					non-mobilizable
NC_011736_1	NC_011736.1	30964	PLSDB_version_2019_03_05	700	True	Borrelia burgdorferi ZS7 plasmid ZS7_cp32-4, complete sequence					non-mobilizable
NC_011735_1	NC_011735.1	29806	PLSDB_version_2019_03_05	700	True	Borrelia burgdorferi ZS7 plasmid ZS7_cp32-12, complete sequence	rep_cluster_1621				non-mobilizable
NC_011731_1	NC_011731.1	30330	PLSDB_version_2019_03_05	700	True	Borrelia burgdorferi ZS7 plasmid ZS7_cp32-1, complete sequence					non-mobilizable
NC_011724_1	NC_011724.1	26514	PLSDB_version_2019_03_05	742	True	Borrelia burgdorferi ZS7 plasmid ZS7_cp26, complete sequence					non-mobilizable
NC_011722_1	NC_011722.1	30467	PLSDB_version_2019_03_05	700	True	Borrelia burgdorferi ZS7 plasmid ZS7_cp32-9, complete sequence					non-mobilizable
NC_011720_1	NC_011720.1	48168	PLSDB_version_2019_03_05	700	True	Borrelia burgdorferi ZS7 plasmid ZS7_cp32-3+10, complete sequence	rep_cluster_1621				non-mobilizable
NC_011526_1	NC_011526.1	39280	PLSDB_version_2019_03_05	542	True	Coxiella burnetii CbuK_Q154 plasmid pQpRS_K_Q154, complete sequence	rep_cluster_478	MOBF			mobilizable
NC_010802_1	NC_010802.1	167422	PLSDB_version_2019_03_05	57	True	Burkholderia multivorans ATCC 17616 plasmid pTGL1 DNA, complete sequence	rep_cluster_1467	MOBF	MPF_F		conjugative
NC_010635_1	NC_010635.1	69812	PLSDB_version_2019_03_05	0	True	Yersinia pseudotuberculosis PB1/+ plasmid pYPTS01, complete sequence	IncFII,rep_cluster_645	MOBF			mobilizable
NC_010579_1	NC_010579.1	38297	PLSDB_version_2019_03_05	666	True	Xylella fastidiosa M23 plasmid pXFAS01, complete sequence	rep_cluster_1323	MOBP	MPF_T		conjugative
NC_010470_1	NC_010470.1	38713	PLSDB_version_2019_03_05	0	True	Leuconostoc citreum KM20 plasmid pLCK1, complete sequence	rep_cluster_1503	MOBT			mobilizable
NC_010469_1	NC_010469.1	12183	PLSDB_version_2019_03_05	0	True	Leuconostoc citreum KM20 plasmid pLCK4, complete sequence	rep_cluster_589	MOBV			mobilizable
NC_010467_1	NC_010467.1	17971	PLSDB_version_2019_03_05	0	True	Leuconostoc citreum KM20 plasmid pLCK3, complete sequence	rep_cluster_1953,rep_cluster_589	MOBV			mobilizable
NC_010466_1	NC_010466.1	31463	PLSDB_version_2019_03_05	0	True	Leuconostoc citreum KM20 plasmid pLCK2, complete sequence	rep_cluster_1510	MOBV			mobilizable
NC_010331_1	NC_010331.1	3936	PLSDB_version_2019_03_05	1523	True	Francisella philomiragia subsp. philomiragia ATCC 25017 plasmid pFPHI01, complete sequence	Inc13				non-mobilizable
NC_010115_1	NC_010115.1	37317	PLSDB_version_2019_03_05	542	True	Coxiella burnetii RSA 331 plasmid QpH1, complete sequence	rep_cluster_478				non-mobilizable
NC_009794_1	NC_009794.1	5601	PLSDB_version_2019_03_05	181	True	Citrobacter koseri ATCC BAA-895 plasmid pCKO2, complete sequence	rep_cluster_2370	MOBP		MOBP	mobilizable
NC_009793_1	NC_009793.1	9294	PLSDB_version_2019_03_05	0	True	Citrobacter koseri ATCC BAA-895 plasmid pCKO3, complete sequence	ColRNAI_rep_cluster_1857	MOBC			mobilizable
NC_009780_1	NC_009780.1	131196	PLSDB_version_2019_03_05	525	True	Cronobacter sakazakii ATCC BAA-894 plasmid pESA3, complete sequence	IncFIB,rep_cluster_574				non-mobilizable
NC_009779_1	NC_009779.1	31208	PLSDB_version_2019_03_05	0	True	Cronobacter sakazakii ATCC BAA-894 plasmid pESA2, complete sequence	IncFIB,IncFII	MOBC	MPF_T		conjugative
NC_009726_1	NC_009726.1	54179	PLSDB_version_2019_03_05	542	True	Coxiella burnetii Dugway 5J108-111 plasmid pQpDG, complete sequence	rep_cluster_478	MOBF			mobilizable
NC_009343_1	NC_009343.1	49120	PLSDB_version_2019_03_05	1356	True	Corynebacterium glutamicum R plasmid pCGR1 DNA, complete sequence	rep_cluster_412				non-mobilizable
NC_008499_1	NC_008499.1	35595	PLSDB_version_2019_03_05	0	True	Lactobacillus brevis ATCC 367 plasmid 2, complete sequence	rep_cluster_1058	MOBQ			mobilizable
NC_008498_1	NC_008498.1	13413	PLSDB_version_2019_03_05	1262	True	Lactobacillus brevis ATCC 367 plasmid 1, complete sequence	rep_cluster_707	MOBP	MPF_T		conjugative
NC_008507_1	NC_008507.1	14206	PLSDB_version_2019_03_05	0	True	Lactococcus lactis subsp. cremoris SK11 plasmid 5, complete sequence	Inc11,rep_cluster_342			MOBP	mobilizable
NC_008506_1	NC_008506.1	47208	PLSDB_version_2019_03_05	0	True	Lactococcus lactis subsp. cremoris SK11 plasmid 4, complete sequence	rep_cluster_554,rep_cluster_667	MOBQ			mobilizable
NC_008505_1	NC_008505.1	74750	PLSDB_version_2019_03_05	0	True	Lactococcus lactis subsp. cremoris SK11 plasmid 3, complete sequence	rep_cluster_570,rep_cluster_633	MOBP		MOBP	mobilizable
NC_008504_1	NC_008504.1	9554	PLSDB_version_2019_03_05	0	True	Lactococcus lactis subsp. cremoris SK11 plasmid 2, complete sequence	rep_cluster_554	MOB_Unknown		MOBP	mobilizable
NC_008503_1	NC_008503.1	14041	PLSDB_version_2019_03_05	0	True	Lactococcus lactis subsp. cremoris SK11 plasmid 1, complete sequence	rep_cluster_1378,rep_cluster_554	MOBP			mobilizable
NC_008496_1	NC_008496.1	37367	PLSDB_version_2019_03_05	0	True	Leuconostoc mesenteroides subsp. mesenteroides ATCC 8293 plasmid pLEUM1, complete sequence		MOBV			mobilizable
NC_007352_1	NC_007352.1	22870	PLSDB_version_2019_03_05	0	True	Staphylococcus saprophyticus subsp. saprophyticus ATCC 15305 plasmid pSSP2, complete sequence	rep_cluster_1017,rep_cluster_1110				non-mobilizable
NC_007351_1	NC_007351.1	38454	PLSDB_version_2019_03_05	0	True	Staphylococcus saprophyticus subsp. saprophyticus ATCC 15305 plasmid pSSP1, complete sequence	rep_cluster_2246				non-mobilizable
NC_006676_1	NC_006676.1	2687	PLSDB_version_2019_03_05	1061	True	Gluconobacter oxydans 621H plasmid pGOX5, complete sequence	rep_cluster_1929				non-mobilizable
NC_006675_1	NC_006675.1	13223	PLSDB_version_2019_03_05	1060	True	Gluconobacter oxydans 621H plasmid pGOX4, complete sequence					non-mobilizable
NC_006674_1	NC_006674.1	14547	PLSDB_version_2019_03_05	1059	True	Gluconobacter oxydans 621H plasmid pGOX3, complete sequence	rep_cluster_759	MOBQ			mobilizable
NC_006673_1	NC_006673.1	26568	PLSDB_version_2019_03_05	1058	True	Gluconobacter oxydans 621H plasmid pGOX2, complete sequence	rep_cluster_1310				non-mobilizable
NC_006672_1	NC_006672.1	163186	PLSDB_version_2019_03_05	1057	True	Gluconobacter oxydans 621H plasmid pGOX1, complete sequence	rep_cluster_500	MOBF	MPF_I		conjugative
NC_002489_3	NC_002489.3	1286	PLSDB_version_2019_03_05	756	True	Xylella fastidiosa 9a5c plasmid pXF1.3, complete sequence					non-mobilizable
NC_005128_1	NC_005128.1	48508	PLSDB_version_2019_03_05	53	True	Vibrio vulnificus YJ016 plasmid pYJ016 DNA, complete genome		MOBF	MPF_F		conjugative
NC_004565_1	NC_004565.1	74082	PLSDB_version_2019_03_05	904	True	Clostridium tetani E88 plasmid pE88, complete sequence	rep_cluster_256				non-mobilizable
NC_004554_1	NC_004554.1	1346	PLSDB_version_2019_03_05	756	True	Xylella fastidiosa Temecula1 plasmid pXFPD1.3, complete sequence					non-mobilizable
NC_004253_1	NC_004253.1	3661	PLSDB_version_2019_03_05	873	True	Bifidobacterium longum DJO10A plasmid pDOJH10S, complete sequence	rep_cluster_1571	MOBQ			mobilizable
NC_004252_1	NC_004252.1	10073	PLSDB_version_2019_03_05	460	True	Bifidobacterium longum DJO10A plasmid pDOJH10L, complete sequence	rep_cluster_1320,rep_cluster_1351	MOBQ,MOBQ,MOBQ			mobilizable
NC_002679_1	NC_002679.1	351911	PLSDB_version_2019_03_05	796	True	Mesorhizobium loti MAFF303099 pMLa DNA, complete genome		MOBP,MOBP	MPF_T		conjugative
NC_002682_1	NC_002682.1	208315	PLSDB_version_2019_03_05	797	True	Mesorhizobium loti MAFF303099 plasmid pMLb DNA, complete genome	IncP	MOBP	MPF_T		conjugative
NC_002182_1	NC_002182.1	7501	PLSDB_version_2019_03_05	774	True	Chlamydia muridarum Nigg plasmid pMoPn, complete sequence	rep_cluster_308				non-mobilizable
NC_002490_1	NC_002490.1	51158	PLSDB_version_2019_03_05	666	True	Xylella fastidiosa 9a5c plasmid pXF51, complete sequence		MOBP	MPF_T		conjugative
NZ_CP015295_1	NZ_CP015295.1	7502	PLSDB_version_2019_03_05	714	True	Chlamydia trachomatis strain E-103 plasmid CtrE-103, complete sequence	rep_cluster_308				non-mobilizable
NZ_LT571451_1	NZ_LT571451.1	2366	PLSDB_version_2019_03_05	0	True	Staphylococcus epidermidis isolate BPH0662 genome assembly, plasmid: 3	rep_cluster_1947				non-mobilizable
NZ_LT571450_1	NZ_LT571450.1	45804	PLSDB_version_2019_03_05	0	True	Staphylococcus epidermidis isolate BPH0662 genome assembly, plasmid: 2					non-mobilizable
NZ_CP011154_1	NZ_CP011154.1	591112	PLSDB_version_2019_03_05	161	True	Bacillus cereus strain CMCC P0011 plasmid pRML05, complete sequence	rep_cluster_125		MPF_T		non-mobilizable
NZ_CP011152_1	NZ_CP011152.1	591110	PLSDB_version_2019_03_05	161	True	Bacillus cereus strain CMCC P0021 plasmid pRML04, complete sequence	rep_cluster_125		MPF_T		non-mobilizable
NZ_CP011157_1	NZ_CP011157.1	141238	PLSDB_version_2019_03_05	4006	True	Bacillus cereus strain HN001 plasmid pRML02, complete sequence	rep_cluster_1645	MOBP			mobilizable
NZ_CP011156_1	NZ_CP011156.1	435420	PLSDB_version_2019_03_05	161	True	Bacillus cereus strain HN001 plasmid pRML01, complete sequence	rep_cluster_459				non-mobilizable
NZ_CP015123_1	NZ_CP015123.1	56285	PLSDB_version_2019_03_05	0	True	Enterococcus faecium strain E39 plasmid p3, complete sequence	rep_cluster_889	MOBP	MPF_T		conjugative
NZ_CP011285_1	NZ_CP011285.1	13141	PLSDB_version_2019_03_05	0	True	Enterococcus faecium strain E39 plasmid p5, complete sequence	rep_cluster_1249	MOBP			mobilizable
NZ_CP011284_1	NZ_CP011284.1	37865	PLSDB_version_2019_03_05	0	True	Enterococcus faecium strain E39 plasmid p4, complete sequence	rep_cluster_889				non-mobilizable
NZ_CP011283_1	NZ_CP011283.1	58197	PLSDB_version_2019_03_05	0	True	Enterococcus faecium strain E39 plasmid p2, complete sequence	rep_cluster_889	MOBP	MPF_T		conjugative
NZ_CP011282_1	NZ_CP011282.1	152440	PLSDB_version_2019_03_05	0	True	Enterococcus faecium strain E39 plasmid p1, complete sequence	rep_cluster_893				non-mobilizable
NZ_CP013912_1	NZ_CP013912.1	10808	PLSDB_version_2019_03_05	0	True	Staphylococcus haemolyticus strain S167 plasmid pSH108, complete sequence					non-mobilizable
NZ_CP015038_1	NZ_CP015038.1	199812	PLSDB_version_2019_03_05	4615	True	Burkholderia cenocepacia strain 895 plasmid pBcp895-1, complete sequence		MOBH	MPF_T		conjugative
NZ_CP015032_1	NZ_CP015032.1	244120	PLSDB_version_2019_03_05	4615	True	Burkholderia cenocepacia strain 842 plasmid pBcn842-1, complete sequence	rep_cluster_526	MOBH	MPF_T		conjugative
NZ_CP011831_1	NZ_CP011831.1	10839	PLSDB_version_2019_03_05	0	True	Enterococcus faecium strain UW8175 plasmid unnamed3, complete sequence	rep_cluster_1742	MOBP			mobilizable
NZ_CP011830_1	NZ_CP011830.1	38512	PLSDB_version_2019_03_05	0	True	Enterococcus faecium strain UW8175 plasmid unnamed2, complete sequence	rep_cluster_1018,rep_cluster_1093,rep_cluster_185,rep_cluster_2351	MOBV		MOBV	mobilizable
NZ_CP011829_1	NZ_CP011829.1	229882	PLSDB_version_2019_03_05	0	True	Enterococcus faecium strain UW8175 plasmid unnamed1, complete sequence	rep_cluster_893	MOBP,MOBP	MPF_T		conjugative
NZ_CP014178_1	NZ_CP014178.1	94830	PLSDB_version_2019_03_05	496	True	Bacillus anthracis strain Stendal plasmid pXO2, complete sequence	rep_cluster_163	MOBP	MPF_T		conjugative
NZ_CP014177_1	NZ_CP014177.1	181677	PLSDB_version_2019_03_05	161	True	Bacillus anthracis strain Stendal plasmid pXO1, complete sequence	rep_cluster_125	MOBP	MPF_T		conjugative
NZ_CP005971_1	NZ_CP005971.1	63004	PLSDB_version_2019_03_05	0	True	Pseudomonas syringae UMAF0158 plasmid, complete sequence	rep_cluster_283	MOBP	MPF_T	MOBP	conjugative
NZ_CP012686_1	NZ_CP012686.1	26346	PLSDB_version_2019_03_05	0	True	Serratia marcescens strain SmUNAM836 plasmid pSmUNAM836, complete sequence	rep_cluster_1367	MOBC			mobilizable
NZ_CP012660_1	NZ_CP012660.1	29950	PLSDB_version_2019_03_05	0	True	Lactobacillus plantarum strain HFC8 plasmid pMK06, complete sequence	rep_cluster_1229				non-mobilizable
NZ_CP012659_1	NZ_CP012659.1	41853	PLSDB_version_2019_03_05	0	True	Lactobacillus plantarum strain HFC8 plasmid pMK05, complete sequence		MOBP,MOBQ			mobilizable
NZ_CP012658_1	NZ_CP012658.1	5603	PLSDB_version_2019_03_05	0	True	Lactobacillus plantarum strain HFC8 plasmid pMK09, complete sequence	rep_cluster_1956	MOBP			mobilizable
NZ_CP012657_1	NZ_CP012657.1	84759	PLSDB_version_2019_03_05	0	True	Lactobacillus plantarum strain HFC8 plasmid pMK01, complete sequence	rep_cluster_167	MOBP,MOBP			mobilizable
NZ_CP012656_1	NZ_CP012656.1	8437	PLSDB_version_2019_03_05	4228	True	Lactobacillus plantarum strain HFC8 plasmid pMK08, complete sequence					non-mobilizable
NZ_CP012655_1	NZ_CP012655.1	56046	PLSDB_version_2019_03_05	0	True	Lactobacillus plantarum strain HFC8 plasmid pMK02, complete sequence		MOBQ			mobilizable
NZ_CP012654_1	NZ_CP012654.1	3868	PLSDB_version_2019_03_05	0	True	Lactobacillus plantarum strain HFC8 plasmid pMK10, complete sequence	rep_cluster_689,rep_cluster_689				non-mobilizable
NZ_CP012653_1	NZ_CP012653.1	11851	PLSDB_version_2019_03_05	4227	True	Lactobacillus plantarum strain HFC8 plasmid pMK07, complete sequence					non-mobilizable
NZ_CP012652_1	NZ_CP012652.1	46011	PLSDB_version_2019_03_05	0	True	Lactobacillus plantarum strain HFC8 plasmid pMK04, complete sequence	rep_cluster_778				non-mobilizable
NZ_CP012651_1	NZ_CP012651.1	49656	PLSDB_version_2019_03_05	0	True	Lactobacillus plantarum strain HFC8 plasmid pMK03, complete sequence	rep_cluster_1607,rep_cluster_556	MOBP,MOBQ			mobilizable
NZ_CP009972_1	NZ_CP009972.1	70305	PLSDB_version_2019_03_05	0	True	Yersinia pestis CO92 plasmid, complete sequence	IncFII,rep_cluster_645	MOBF			mobilizable
NZ_CP009971_1	NZ_CP009971.1	96210	PLSDB_version_2019_03_05	0	True	Yersinia pestis CO92 plasmid, complete sequence	IncFIB				non-mobilizable
NZ_CP013010_1	NZ_CP013010.1	66496	PLSDB_version_2019_03_05	0	True	Enterococcus faecium strain UW7606x64/3 TC1 plasmid pWCF-TC1, complete sequence	rep_cluster_889	MOBP	MPF_T		conjugative
NZ_CP012906_1	NZ_CP012906.1	6835	PLSDB_version_2019_03_05	12	True	Helicobacter pylori strain 7C plasmid, complete sequence	rep_cluster_137	MOBP			mobilizable
NZ_CP013996_1	NZ_CP013996.1	49420	PLSDB_version_2019_03_05	0	True	Enterococcus faecium strain 6E6 plasmid unnamed2, complete sequence	rep_cluster_185				non-mobilizable
NZ_CP013995_1	NZ_CP013995.1	381524	PLSDB_version_2019_03_05	0	True	Enterococcus faecium strain 6E6 plasmid unnamed1, complete sequence	rep_cluster_889,rep_cluster_893	MOBP	MPF_T		conjugative
NZ_CP012124_1	NZ_CP012124.1	12484	PLSDB_version_2019_03_05	0	True	Lactobacillus plantarum strain LZ95 plasmid LZ95p2, complete sequence					non-mobilizable
NZ_CP012123_1	NZ_CP012123.1	48556	PLSDB_version_2019_03_05	0	True	Lactobacillus plantarum strain LZ95 plasmid LZ95p1, complete sequence	rep_cluster_1465	MOBQ,MOBQ			mobilizable
NZ_CP011920_1	NZ_CP011920.1	191945	PLSDB_version_2019_03_05	1275	True	Burkholderia cenocepacia strain ST32 plasmid pBCEN1232, complete sequence	rep_cluster_1467	MOBF	MPF_F		conjugative
NZ_CP011287_1	NZ_CP011287.1	69433	PLSDB_version_2019_03_05	0	True	Yersinia enterocolitica strain KNG22703 plasmid, complete sequence	IncFII,rep_cluster_645	MOBF			mobilizable
NZ_CP012170_1	NZ_CP012170.1	263138	PLSDB_version_2019_03_05	0	True	Enterobacter hormaechei subsp. steigerwaltii strain 34977 plasmid p34977-263.138kb, complete sequence	IncHI2A,rep_cluster_1088	MOBH	MPF_F	MOBH	conjugative
NZ_CP010375_2	NZ_CP010375.2	5007	PLSDB_version_2019_03_05	0	True	Enterobacter hormaechei subsp. steigerwaltii strain 34977 plasmid p34977-5.006kb, complete sequence	ColRNAI_rep_cluster_1987	MOBP		MOB_unknown	mobilizable
NZ_CP006747_1	NZ_CP006747.1	71523	PLSDB_version_2019_03_05	0	True	Yersinia pestis 8787 plasmid pCD1, complete sequence	IncFII,rep_cluster_645	MOBF			mobilizable
NZ_CP006746_1	NZ_CP006746.1	137017	PLSDB_version_2019_03_05	0	True	Yersinia pestis 8787 plasmid pMT1, complete sequence	IncFIB,IncFII,rep_cluster_2272	MOBF	MPF_F		conjugative
NZ_CP006750_1	NZ_CP006750.1	71523	PLSDB_version_2019_03_05	0	True	Yersinia pestis 3770 plasmid pCD1, complete sequence	IncFII,rep_cluster_645	MOBF			mobilizable
NZ_CP006749_1	NZ_CP006749.1	140938	PLSDB_version_2019_03_05	0	True	Yersinia pestis 3770 plasmid pMT1, complete sequence	IncFIB,IncFII,rep_cluster_2272	MOBF	MPF_F		conjugative
NZ_CP006793_1	NZ_CP006793.1	9609	PLSDB_version_2019_03_05	0	True	Yersinia pestis 2944 plasmid pPCP, complete sequence	rep_cluster_2350			MOBP	mobilizable
NZ_CP006791_1	NZ_CP006791.1	70508	PLSDB_version_2019_03_05	0	True	Yersinia pestis 2944 plasmid pCD, complete sequence	IncFII,rep_cluster_645	MOBF			mobilizable
NZ_CP006790_1	NZ_CP006790.1	100984	PLSDB_version_2019_03_05	0	True	Yersinia pestis 2944 plasmid pMT, complete sequence	IncFIB				non-mobilizable
NZ_CP006757_1	NZ_CP006757.1	71507	PLSDB_version_2019_03_05	0	True	Yersinia pestis 1522 plasmid pCD, complete sequence	IncFII,rep_cluster_645	MOBF			mobilizable
NZ_CP006756_1	NZ_CP006756.1	137012	PLSDB_version_2019_03_05	0	True	Yersinia pestis 1522 plasmid pMT, complete sequence	IncFIB,IncFII,rep_cluster_2272	MOBF	MPF_F		conjugative
NZ_CP006761_1	NZ_CP006761.1	71523	PLSDB_version_2019_03_05	0	True	Yersinia pestis 1413 plasmid pCD, complete sequence	IncFII,rep_cluster_645	MOBF			mobilizable
NZ_CP006760_1	NZ_CP006760.1	137017	PLSDB_version_2019_03_05	0	True	Yersinia pestis 1413 plasmid pMT, complete sequence	IncFIB,IncFII,rep_cluster_2272	MOBF	MPF_F		conjugative
NZ_CP006753_1	NZ_CP006753.1	71522	PLSDB_version_2019_03_05	0	True	Yersinia pestis 3067 plasmid pCD1, complete sequence	IncFII,rep_cluster_645	MOBF			mobilizable
NZ_CP006752_1	NZ_CP006752.1	137727	PLSDB_version_2019_03_05	0	True	Yersinia pestis 3067 plasmid pMT1, complete sequence	IncFIB,IncFII,rep_cluster_2272	MOBF	MPF_F		conjugative
NZ_CP006780_1	NZ_CP006780.1	71522	PLSDB_version_2019_03_05	0	True	Yersinia pestis 1412 plasmid pCD, complete sequence	IncFII,rep_cluster_645	MOBF			mobilizable
NZ_CP006779_1	NZ_CP006779.1	137017	PLSDB_version_2019_03_05	0	True	Yersinia pestis 1412 plasmid pMT, complete sequence	IncFIB,IncFII,rep_cluster_2272	MOBF	MPF_F		conjugative
NZ_CP007132_1	NZ_CP007132.1	7493	PLSDB_version_2019_03_05	714	True	Chlamydia trachomatis D/CS637/11 plasmid unnamed, complete sequence	rep_cluster_308				non-mobilizable
NZ_CP010572_1	NZ_CP010572.1	7471	PLSDB_version_2019_03_05	714	True	Chlamydia trachomatis strain Ia/CS190/96 plasmid, complete sequence	rep_cluster_308				non-mobilizable
NZ_CP010570_1	NZ_CP010570.1	7493	PLSDB_version_2019_03_05	714	True	Chlamydia trachomatis strain F/CS847/08 plasmid, complete sequence	rep_cluster_308				non-mobilizable
NZ_CP010568_1	NZ_CP010568.1	7502	PLSDB_version_2019_03_05	714	True	Chlamydia trachomatis strain E/CS1025/11 plasmid, complete sequence	rep_cluster_308				non-mobilizable
NZ_CP009595_1	NZ_CP009595.1	312478	PLSDB_version_2019_03_05	161	True	Bacillus cereus strain 3a plasmid pBFC_3, complete sequence	rep_cluster_125,rep_cluster_164				non-mobilizable
NZ_CP009594_1	NZ_CP009594.1	51531	PLSDB_version_2019_03_05	3802	True	Bacillus cereus strain 3a plasmid pBFC_2, complete sequence	rep_cluster_1436				non-mobilizable
NZ_CP009593_1	NZ_CP009593.1	7300	PLSDB_version_2019_03_05	3801	True	Bacillus cereus strain 3a plasmid pBFC_1, complete sequence					non-mobilizable
NC_021227_2	NC_021227.2	16105	PLSDB_version_2019_03_05	0	True	Lactobacillus plantarum subsp. plantarum P-8 plasmid LBPp5, complete sequence	rep_cluster_1948	MOBP			mobilizable
NC_021234_2	NC_021234.2	37042	PLSDB_version_2019_03_05	0	True	Lactobacillus plantarum subsp. plantarum P-8 plasmid LBPp4, complete sequence		MOBQ			mobilizable
NC_021226_2	NC_021226.2	39468	PLSDB_version_2019_03_05	0	True	Lactobacillus plantarum subsp. plantarum P-8 plasmid LBPp3, complete sequence	rep_cluster_1465,rep_cluster_731	MOBQ			mobilizable
NC_021225_2	NC_021225.2	49018	PLSDB_version_2019_03_05	0	True	Lactobacillus plantarum subsp. plantarum P-8 plasmid LBPp2, complete sequence	rep_cluster_1607	MOBQ			mobilizable
NC_021233_2	NC_021233.2	45418	PLSDB_version_2019_03_05	0	True	Lactobacillus plantarum subsp. plantarum P-8 plasmid LBPp1, complete sequence	rep_cluster_1328	MOBQ			mobilizable
NZ_CP011571_1	NZ_CP011571.1	90452	PLSDB_version_2019_03_05	0	True	Enterobacter cloacae strain CAV1311 plasmid pKPC_CAV1311, complete sequence	IncR		MPF_T	MOBF	mobilizable
NZ_CP011570_1	NZ_CP011570.1	33610	PLSDB_version_2019_03_05	0	True	Enterobacter cloacae strain CAV1311 plasmid pCAV1311-34, complete sequence	rep_cluster_1367	MOBC			mobilizable
NZ_CP011569_1	NZ_CP011569.1	3223	PLSDB_version_2019_03_05	0	True	Enterobacter cloacae strain CAV1311 plasmid pCAV1311-3223, complete sequence	ColRNAI_rep_cluster_1987	MOBP		MOB_unknown	mobilizable
NZ_CP011580_1	NZ_CP011580.1	90452	PLSDB_version_2019_03_05	0	True	Enterobacter cloacae strain CAV1411 plasmid pKPC_CAV1411, complete sequence	IncR		MPF_T	MOBF	mobilizable
NZ_CP011649_1	NZ_CP011649.1	90452	PLSDB_version_2019_03_05	0	True	Enterobacter cloacae strain CAV1669 plasmid pKPC_CAV1669, complete sequence	IncR		MPF_T	MOBF	mobilizable
NZ_CP011583_1	NZ_CP011583.1	85187	PLSDB_version_2019_03_05	0	True	Enterobacter cloacae strain CAV1668 plasmid pCAV1668-85, complete sequence	IncR		MPF_T	MOBF	mobilizable
NZ_CP011582_1	NZ_CP011582.1	43433	PLSDB_version_2019_03_05	0	True	Enterobacter cloacae strain CAV1668 plasmid pKPC_CAV1668, complete sequence	rep_cluster_1367	MOBC			mobilizable
NZ_CP006257_1	NZ_CP006257.1	52548	PLSDB_version_2019_03_05	0	True	Pseudomonas syringae pv. syringae HS191 plasmid, complete sequence	rep_cluster_283	MOBP	MPF_T	MOBP	conjugative
NZ_CP011119_1	NZ_CP011119.1	101782	PLSDB_version_2019_03_05	1535	True	Yersinia enterocolitica strain FORC_002 plasmid pFORC2, complete sequence	rep_cluster_214	MOBF	MPF_F		conjugative
NZ_CP009924_1	NZ_CP009924.1	7500	PLSDB_version_2019_03_05	714	True	Chlamydia trachomatis strain L2b/CS19/08 plasmid, complete sequence	rep_cluster_308				non-mobilizable
NZ_CP010854_1	NZ_CP010854.1	95135	PLSDB_version_2019_03_05	496	True	Bacillus anthracis strain A1144 plasmid pXO2, complete sequence	rep_cluster_163	MOBP	MPF_T		conjugative
NZ_CP010853_1	NZ_CP010853.1	181663	PLSDB_version_2019_03_05	161	True	Bacillus anthracis strain A1144 plasmid pXO1, complete sequence	rep_cluster_125	MOBP	MPF_T		conjugative
NZ_CP009905_1	NZ_CP009905.1	70290	PLSDB_version_2019_03_05	0	True	Yersinia pestis Antiqua plasmid pCD, complete sequence	IncFII,rep_cluster_645	MOBF			mobilizable
NZ_CP009904_1	NZ_CP009904.1	96473	PLSDB_version_2019_03_05	0	True	Yersinia pestis Antiqua plasmid pMT, complete sequence	IncFIB				non-mobilizable
NZ_CP009903_1	NZ_CP009903.1	9609	PLSDB_version_2019_03_05	0	True	Yersinia pestis Antiqua plasmid pPCP, complete sequence	rep_cluster_2350			MOBP	mobilizable
NZ_CP009841_1	NZ_CP009841.1	95328	PLSDB_version_2019_03_05	0	True	Yersinia pestis A1122 plasmid pMT, complete sequence	IncFIB				non-mobilizable
NZ_CP009839_1	NZ_CP009839.1	9612	PLSDB_version_2019_03_05	0	True	Yersinia pestis A1122 plasmid pPCP, complete sequence	rep_cluster_2350			MOBP	mobilizable
NZ_CP009937_1	NZ_CP009937.1	68190	PLSDB_version_2019_03_05	0	True	Yersinia pestis Angola plasmid pCD, complete sequence	IncFII,rep_cluster_645	MOBF			mobilizable
NZ_CP009936_1	NZ_CP009936.1	9282	PLSDB_version_2019_03_05	0	True	Yersinia pestis Angola plasmid pPCP, complete sequence	rep_cluster_2350			MOBP	mobilizable
NZ_CP009934_1	NZ_CP009934.1	95352	PLSDB_version_2019_03_05	0	True	Yersinia pestis Angola plasmid pMT, complete sequence	IncFIB				non-mobilizable
NZ_CP009990_1	NZ_CP009990.1	68552	PLSDB_version_2019_03_05	0	True	Yersinia pestis strain Nicholisk 41 plasmid 2, complete genome	IncFII,rep_cluster_645	MOBF			mobilizable
NZ_CP009989_1	NZ_CP009989.1	99286	PLSDB_version_2019_03_05	0	True	Yersinia pestis strain Nicholisk 41 plasmid 1, complete genome	IncFIB				non-mobilizable
NZ_CP009988_1	NZ_CP009988.1	9610	PLSDB_version_2019_03_05	0	True	Yersinia pestis strain Nicholisk 41 plasmid 3, complete genome	rep_cluster_2350			MOBP	mobilizable
NZ_CP009843_1	NZ_CP009843.1	53435	PLSDB_version_2019_03_05	0	True	Yersinia pestis strain Dodson plasmid pMT, complete sequence	IncFIB				non-mobilizable
NZ_CP009842_1	NZ_CP009842.1	70305	PLSDB_version_2019_03_05	0	True	Yersinia pestis strain Dodson plasmid pCD, complete sequence	IncFII,rep_cluster_645	MOBF			mobilizable
NZ_CP009837_1	NZ_CP009837.1	69701	PLSDB_version_2019_03_05	0	True	Yersinia enterocolitica strain 2516-87 plasmid pCD, complete sequence	IncFII,rep_cluster_2203,rep_cluster_645	MOBF			mobilizable
NZ_CP010246_1	NZ_CP010246.1	71525	PLSDB_version_2019_03_05	0	True	Yersinia pestis Pestoides G plasmid pCD, complete sequence	IncFII,rep_cluster_645	MOBF			mobilizable
NZ_CP010022_1	NZ_CP010022.1	70169	PLSDB_version_2019_03_05	0	True	Yersinia pestis str. Pestoides B plasmid pCD, complete sequence	IncFII,rep_cluster_645	MOBF			mobilizable
NZ_CP010021_1	NZ_CP010021.1	106992	PLSDB_version_2019_03_05	0	True	Yersinia pestis str. Pestoides B plasmid pMT, complete sequence	IncFIB				non-mobilizable
NZ_CP010020_1	NZ_CP010020.1	9606	PLSDB_version_2019_03_05	0	True	Yersinia pestis str. Pestoides B plasmid pPCP, complete sequence	rep_cluster_2350			MOBP	mobilizable
NZ_CP009606_1	NZ_CP009606.1	312478	PLSDB_version_2019_03_05	161	True	Bacillus cereus strain S2-8 plasmid pBFR_2, complete sequence	rep_cluster_125,rep_cluster_164				non-mobilizable
NZ_CP009604_1	NZ_CP009604.1	7300	PLSDB_version_2019_03_05	3801	True	Bacillus cereus strain S2-8 plasmid pBFR_1, complete sequence					non-mobilizable
NZ_CP009603_1	NZ_CP009603.1	51512	PLSDB_version_2019_03_05	3802	True	Bacillus cereus strain S2-8 plasmid pBFR_3, complete sequence	rep_cluster_1436				non-mobilizable
NZ_CP009491_1	NZ_CP009491.1	70288	PLSDB_version_2019_03_05	0	True	Yersinia pestis strain PBM19 plasmid pCD1, complete sequence	IncFII,rep_cluster_645	MOBF			mobilizable
NZ_CP009490_1	NZ_CP009490.1	96196	PLSDB_version_2019_03_05	0	True	Yersinia pestis strain PBM19 plasmid pMT1, complete sequence	IncFIB				non-mobilizable
NZ_CP009489_1	NZ_CP009489.1	9610	PLSDB_version_2019_03_05	0	True	Yersinia pestis strain PBM19 plasmid pPCP1, complete sequence	rep_cluster_2350			MOBP	mobilizable
NZ_CP009703_1	NZ_CP009703.1	68549	PLSDB_version_2019_03_05	0	True	Yersinia pestis strain Harbin35 plasmid unnamed2, complete sequence	IncFII,rep_cluster_645	MOBF			mobilizable
NZ_CP009702_1	NZ_CP009702.1	99285	PLSDB_version_2019_03_05	0	True	Yersinia pestis strain Harbin35 plasmid unnamed1, complete sequence	IncFIB				non-mobilizable
NZ_CP009701_1	NZ_CP009701.1	9608	PLSDB_version_2019_03_05	0	True	Yersinia pestis strain Harbin35 plasmid unnamed3, complete sequence	rep_cluster_2350			MOBP	mobilizable
NZ_CP009366_1	NZ_CP009366.1	66663	PLSDB_version_2019_03_05	0	True	Yersinia enterocolitica strain WA plasmid, complete sequence	IncFII,rep_cluster_645				non-mobilizable
NZ_CP009714_1	NZ_CP009714.1	136983	PLSDB_version_2019_03_05	0	True	Yersinia pestis Pestoides F plasmid pMT, complete sequence	IncFIB,IncFII,rep_cluster_2272	MOBF	MPF_F		conjugative
NZ_CP009713_1	NZ_CP009713.1	71507	PLSDB_version_2019_03_05	0	True	Yersinia pestis Pestoides F plasmid pCD, complete sequence	IncFII,rep_cluster_645	MOBF			mobilizable
NZ_CP009724_1	NZ_CP009724.1	9364	PLSDB_version_2019_03_05	0	True	Yersinia pestis strain Shasta plasmid pPCP, complete sequence				MOBP	mobilizable
NZ_CP009722_1	NZ_CP009722.1	96210	PLSDB_version_2019_03_05	0	True	Yersinia pestis strain Shasta plasmid pMT, complete sequence	IncFIB				non-mobilizable
NZ_CP009721_1	NZ_CP009721.1	70305	PLSDB_version_2019_03_05	0	True	Yersinia pestis strain Shasta plasmid pCD, complete sequence	IncFII,rep_cluster_645	MOBF			mobilizable
NZ_CP009784_1	NZ_CP009784.1	96921	PLSDB_version_2019_03_05	0	True	Yersinia pestis strain El Dorado plasmid pMT, complete sequence	IncFIB				non-mobilizable
NZ_CP009783_1	NZ_CP009783.1	70305	PLSDB_version_2019_03_05	0	True	Yersinia pestis strain El Dorado plasmid pCD, complete sequence	IncFII,rep_cluster_645	MOBF			mobilizable
NZ_CP009782_1	NZ_CP009782.1	8150	PLSDB_version_2019_03_05	0	True	Yersinia pestis strain El Dorado plasmid pPCP sequence	rep_cluster_2350			MOBP	mobilizable
NZ_CP009316_1	NZ_CP009316.1	181760	PLSDB_version_2019_03_05	161	True	Bacillus anthracis str. Turkey32 plasmid, complete sequence	rep_cluster_125	MOBP	MPF_T		conjugative
NZ_CP009314_1	NZ_CP009314.1	94807	PLSDB_version_2019_03_05	496	True	Bacillus anthracis str. Turkey32 plasmid, complete sequence	rep_cluster_163	MOBP	MPF_T		conjugative
NZ_CP009463_1	NZ_CP009463.1	180693	PLSDB_version_2019_03_05	161	True	Bacillus anthracis strain SK-102 plasmid pXO1, complete sequence	rep_cluster_125	MOBP	MPF_T		conjugative
NZ_CP009462_1	NZ_CP009462.1	94884	PLSDB_version_2019_03_05	496	True	Bacillus anthracis strain SK-102 plasmid pXO2, complete sequence	rep_cluster_163	MOBP	MPF_T		conjugative
NZ_CP009640_1	NZ_CP009640.1	85879	PLSDB_version_2019_03_05	3808	True	Bacillus cereus 03BB108 plasmid pBFI_3, complete sequence	rep_cluster_163	MOBP	MPF_T		conjugative
NZ_CP009639_1	NZ_CP009639.1	281957	PLSDB_version_2019_03_05	3807	True	Bacillus cereus 03BB108 plasmid pBFI_1, complete sequence	rep_cluster_170		MPF_T		non-mobilizable
NZ_CP009638_1	NZ_CP009638.1	61862	PLSDB_version_2019_03_05	1285	True	Bacillus cereus 03BB108 plasmid pBFI_4, complete sequence	rep_cluster_1396				non-mobilizable
NZ_CP009637_1	NZ_CP009637.1	42470	PLSDB_version_2019_03_05	1285	True	Bacillus cereus 03BB108 plasmid pBFI_5, complete sequence	rep_cluster_845				non-mobilizable
NZ_CP009636_1	NZ_CP009636.1	238933	PLSDB_version_2019_03_05	161	True	Bacillus cereus 03BB108 plasmid pBFI_2, complete sequence	rep_cluster_125		MPF_T		non-mobilizable
NZ_CP009635_1	NZ_CP009635.1	9797	PLSDB_version_2019_03_05	161	True	Bacillus cereus 03BB108 plasmid pBFI_6, complete sequence	rep_cluster_1767		MPF_F		non-mobilizable
NZ_CP009634_1	NZ_CP009634.1	4898	PLSDB_version_2019_03_05	3806	True	Bacillus cereus 03BB108 plasmid pBFI_7, complete sequence	rep_cluster_1951				non-mobilizable
NZ_CP009592_1	NZ_CP009592.1	190860	PLSDB_version_2019_03_05	161	True	Bacillus cereus G9241 plasmid pBCX01, complete sequence	rep_cluster_125	MOBP	MPF_T		conjugative
NZ_CP009591_1	NZ_CP009591.1	209255	PLSDB_version_2019_03_05	1670	True	Bacillus cereus G9241 plasmid pBC210, complete sequence	rep_cluster_164				non-mobilizable
NZ_CP009368_1	NZ_CP009368.1	402605	PLSDB_version_2019_03_05	3761	True	Bacillus cereus strain FM1 plasmid, complete sequence	rep_cluster_164				non-mobilizable
NZ_CP009589_1	NZ_CP009589.1	52166	PLSDB_version_2019_03_05	3800	True	Bacillus cereus G9241 plasmid pBFH_1, complete sequence	rep_cluster_1698				non-mobilizable
NZ_CP009696_1	NZ_CP009696.1	181920	PLSDB_version_2019_03_05	161	True	Bacillus anthracis strain RA3 plasmid pXO1, complete sequence	rep_cluster_125	MOBP	MPF_T		conjugative
NZ_CP009695_1	NZ_CP009695.1	94740	PLSDB_version_2019_03_05	496	True	Bacillus anthracis strain RA3 plasmid pXO2, complete sequence	rep_cluster_163	MOBP	MPF_T		conjugative
NZ_CP009340_1	NZ_CP009340.1	181369	PLSDB_version_2019_03_05	161	True	Bacillus anthracis strain Ohio ACB plasmid 1, complete sequence	rep_cluster_125	MOBP	MPF_T		conjugative
NZ_CP009339_1	NZ_CP009339.1	94797	PLSDB_version_2019_03_05	496	True	Bacillus anthracis strain Ohio ACB plasmid 2, complete sequence	rep_cluster_163	MOBP	MPF_T		conjugative
NZ_CP009699_1	NZ_CP009699.1	181892	PLSDB_version_2019_03_05	161	True	Bacillus anthracis strain BA1035 plasmid pXO1, complete sequence	rep_cluster_125	MOBP	MPF_T		conjugative
NZ_CP009698_1	NZ_CP009698.1	94767	PLSDB_version_2019_03_05	496	True	Bacillus anthracis strain BA1035 plasmid pXO2, complete sequence	rep_cluster_163	MOBP	MPF_T		conjugative
NZ_CP009901_1	NZ_CP009901.1	184436	PLSDB_version_2019_03_05	161	True	Bacillus anthracis strain 2002013094 plasmid pXO1, complete sequence	rep_cluster_125	MOBP	MPF_T		conjugative
NZ_CP009900_1	NZ_CP009900.1	94747	PLSDB_version_2019_03_05	496	True	Bacillus anthracis strain 2002013094 plasmid pXO2, complete sequence	rep_cluster_163	MOBP	MPF_T		conjugative
NZ_CP009597_1	NZ_CP009597.1	181710	PLSDB_version_2019_03_05	161	True	Bacillus anthracis str. V770-NP-1R plasmid pXO1, complete sequence	rep_cluster_125	MOBP	MPF_T		conjugative
NZ_CP009475_1	NZ_CP009475.1	94721	PLSDB_version_2019_03_05	496	True	Bacillus anthracis strain Pasteur plasmid pXO2, complete sequence	rep_cluster_163	MOBP	MPF_T		conjugative
NZ_CP009327_1	NZ_CP009327.1	181765	PLSDB_version_2019_03_05	161	True	Bacillus anthracis strain Vollum 1B plasmid 1, complete sequence	rep_cluster_125	MOBP	MPF_T		conjugative
NZ_CP009326_1	NZ_CP009326.1	94892	PLSDB_version_2019_03_05	496	True	Bacillus anthracis strain Vollum 1B plasmid 2, complete sequence	rep_cluster_163	MOBP	MPF_T		conjugative
NZ_CP009324_1	NZ_CP009324.1	181754	PLSDB_version_2019_03_05	161	True	Bacillus anthracis strain PAK-1 plasmid 1, complete sequence	rep_cluster_125	MOBP	MPF_T		conjugative
NZ_CP009330_1	NZ_CP009330.1	181460	PLSDB_version_2019_03_05	161	True	Bacillus anthracis strain K3 plasmid 1, complete sequence	rep_cluster_125	MOBP	MPF_T		conjugative
NZ_CP009329_1	NZ_CP009329.1	94803	PLSDB_version_2019_03_05	496	True	Bacillus anthracis strain K3 plasmid 2, complete sequence	rep_cluster_163	MOBP	MPF_T		conjugative
NZ_CP009540_1	NZ_CP009540.1	181624	PLSDB_version_2019_03_05	161	True	Bacillus anthracis str. Sterne plasmid pXO1, complete sequence	rep_cluster_125	MOBP	MPF_T		conjugative
NZ_CP009970_1	NZ_CP009970.1	7863	PLSDB_version_2019_03_05	1002	True	Bacillus cereus E33L plasmid pBCO_4, complete sequence	rep_cluster_1821	MOBV			mobilizable
NZ_CP009969_1	NZ_CP009969.1	9146	PLSDB_version_2019_03_05	1002	True	Bacillus cereus E33L plasmid pBCO_3, complete sequence	rep_cluster_1830	MOBV			mobilizable
NZ_CP009299_1	NZ_CP009299.1	210673	PLSDB_version_2019_03_05	161	True	Bacillus cereus D17 plasmid, complete sequence	rep_cluster_125		MPF_T		non-mobilizable
NZ_CP010321_1	NZ_CP010321.1	181741	PLSDB_version_2019_03_05	161	True	Bacillus anthracis strain Canadian_bison plasmid 1, complete sequence	rep_cluster_125	MOBP	MPF_T		conjugative
NZ_CP010320_1	NZ_CP010320.1	94810	PLSDB_version_2019_03_05	496	True	Bacillus anthracis strain Canadian_bison plasmid 2, complete sequence	rep_cluster_163	MOBP	MPF_T		conjugative
NZ_CP009967_1	NZ_CP009967.1	465970	PLSDB_version_2019_03_05	1093	True	Bacillus cereus E33L plasmid pBCO_1, complete sequence	rep_cluster_164				non-mobilizable
NZ_CP009966_1	NZ_CP009966.1	53501	PLSDB_version_2019_03_05	1095	True	Bacillus cereus E33L plasmid pBCO_2, complete sequence	rep_cluster_1520	MOBP			mobilizable
NZ_CP009965_1	NZ_CP009965.1	4983	PLSDB_version_2019_03_05	1094	True	Bacillus cereus E33L plasmid pBCO_5, complete sequence	rep_cluster_1892	MOBV			mobilizable
NZ_CP009627_1	NZ_CP009627.1	36802	PLSDB_version_2019_03_05	2718	True	Bacillus cereus ATCC 4342 plasmid pBGM, complete sequence	rep_cluster_195				non-mobilizable
NZ_CP009543_1	NZ_CP009543.1	181707	PLSDB_version_2019_03_05	161	True	Bacillus anthracis strain BA1015 plasmid pXO1, complete sequence	rep_cluster_125	MOBP	MPF_T		conjugative
NZ_CP009542_1	NZ_CP009542.1	94807	PLSDB_version_2019_03_05	496	True	Bacillus anthracis strain BA1015 plasmid pXO2, complete sequence	rep_cluster_163	MOBP	MPF_T		conjugative
NZ_CP009317_1	NZ_CP009317.1	179680	PLSDB_version_2019_03_05	161	True	Bacillus cereus 03BB102 plasmid, complete sequence	rep_cluster_125	MOBP	MPF_T		conjugative
NZ_CP010527_1	NZ_CP010527.1	15174	PLSDB_version_2019_03_05	0	True	Lactobacillus plantarum subsp. plantarum P-8 plasmid LBPp7, complete sequence					non-mobilizable
NZ_AP013065_1	NZ_AP013065.1	58929	PLSDB_version_2019_03_05	3211	True	Serratia marcescens SM39 plasmid pSMC2 DNA, complete genome	IncFII	MOBF			mobilizable
NZ_AP013064_1	NZ_AP013064.1	41517	PLSDB_version_2019_03_05	0	True	Serratia marcescens SM39 plasmid pSMC1 DNA, complete genome	IncP	MOBP			mobilizable
NZ_CP009940_1	NZ_CP009940.1	209381	PLSDB_version_2019_03_05	1670	True	Bacillus cereus strain 03BB87 plasmid pBCX01, complete sequence	rep_cluster_164				non-mobilizable
NZ_CP009939_1	NZ_CP009939.1	52166	PLSDB_version_2019_03_05	3800	True	Bacillus cereus strain 03BB87 plasmid pBCN, complete sequence	rep_cluster_1698				non-mobilizable
NZ_CP010374_1	NZ_CP010374.1	43621	PLSDB_version_2019_03_05	0	True	Enterobacter hormaechei subsp. steigerwaltii strain 34977 plasmid p34977-43.621kb, complete sequence	rep_cluster_1367	MOBC			mobilizable
NZ_CP010380_1	NZ_CP010380.1	328905	PLSDB_version_2019_03_05	0	True	Enterobacter hormaechei subsp. hormaechei strain 34983 plasmid p34983-328.905kb, complete sequence	IncHI1B,IncP	MOBH,MOBP	MPF_F		conjugative
NZ_CP010379_1	NZ_CP010379.1	43621	PLSDB_version_2019_03_05	0	True	Enterobacter hormaechei subsp. hormaechei strain 34983 plasmid p34983-43.621kb, complete sequence	rep_cluster_1367	MOBC			mobilizable
NZ_CP010378_1	NZ_CP010378.1	59134	PLSDB_version_2019_03_05	0	True	Enterobacter hormaechei subsp. hormaechei strain 34983 plasmid p34983-59.134kb, complete sequence	IncN	MOBF	MPF_T		conjugative
NZ_CP006909_1	NZ_CP006909.1	275986	PLSDB_version_2019_03_05	1536	True	Clostridium botulinum CDC_1436 plasmid pCBG, complete sequence	rep_cluster_1536		MPF_T		non-mobilizable
NZ_CP006904_1	NZ_CP006904.1	40142	PLSDB_version_2019_03_05	3549	True	Clostridium botulinum 202F plasmid pCBI, complete sequence					non-mobilizable
NC_021228_1	NC_021228.1	8686	PLSDB_version_2019_03_05	0	True	Lactobacillus plantarum subsp. plantarum P-8 plasmid LBPp6, complete sequence	rep_cluster_2119				non-mobilizable
NZ_CP008848_1	NZ_CP008848.1	94732	PLSDB_version_2019_03_05	496	True	Bacillus anthracis strain HYU01 plasmid pX02, complete sequence	rep_cluster_163	MOBP	MPF_T		conjugative
NZ_CP008847_1	NZ_CP008847.1	181894	PLSDB_version_2019_03_05	161	True	Bacillus anthracis strain HYU01 plasmid pX01, complete sequence	rep_cluster_125	MOBP	MPF_T		conjugative
NZ_CP007617_1	NZ_CP007617.1	94756	PLSDB_version_2019_03_05	496	True	Bacillus anthracis strain 2000031021 plasmid pXO2, complete sequence	rep_cluster_163	MOBP	MPF_T		conjugative
NZ_CP007665_1	NZ_CP007665.1	181831	PLSDB_version_2019_03_05	161	True	Bacillus anthracis str. Vollum plasmid, complete sequence	rep_cluster_125	MOBP	MPF_T		conjugative
NZ_CP007664_1	NZ_CP007664.1	94889	PLSDB_version_2019_03_05	496	True	Bacillus anthracis str. Vollum plasmid, complete sequence	rep_cluster_163	MOBP	MPF_T		conjugative
NZ_HG813246_1	NZ_HG813246.1	58811	PLSDB_version_2019_03_05	0	True	Staphylococcus epidermidis PM221 plasmid 1, complete sequence	rep_cluster_2214,rep_cluster_2215,rep_cluster_2222	MOBV			mobilizable
NZ_HG813245_1	NZ_HG813245.1	33094	PLSDB_version_2019_03_05	6983	True	Staphylococcus epidermidis PM221 plasmid 2, complete sequence		MOBP			mobilizable
NZ_HG813244_1	NZ_HG813244.1	11152	PLSDB_version_2019_03_05	0	True	Staphylococcus epidermidis PM221 plasmid 3, complete sequence	rep_cluster_1439	MOBV			mobilizable
NZ_HG813243_1	NZ_HG813243.1	4439	PLSDB_version_2019_03_05	0	True	Staphylococcus epidermidis PM221 plasmid 4, complete sequence	rep_cluster_1118	MOBV			mobilizable
NZ_CP009047_1	NZ_CP009047.1	37688	PLSDB_version_2019_03_05	0	True	Staphylococcus epidermidis strain SEI plasmid, complete sequence	rep_cluster_1215			MOBP	mobilizable
NZ_CP008815_1	NZ_CP008815.1	66548	PLSDB_version_2019_03_05	0	True	Enterococcus faecalis ATCC 29212 plasmid 1, complete sequence	rep_cluster_180	MOBP	MPF_T		conjugative
NZ_CP008814_1	NZ_CP008814.1	41610	PLSDB_version_2019_03_05	0	True	Enterococcus faecalis ATCC 29212 plasmid 2, complete sequence	rep_cluster_992	MOBC			mobilizable
NZ_CP006744_1	NZ_CP006744.1	94758	PLSDB_version_2019_03_05	496	True	Bacillus anthracis str. SVA11 plasmid pXO2, complete sequence	rep_cluster_163	MOBP	MPF_T		conjugative
NZ_CP006743_1	NZ_CP006743.1	181793	PLSDB_version_2019_03_05	161	True	Bacillus anthracis str. SVA11 plasmid pXO1, complete sequence	rep_cluster_125	MOBP	MPF_T		conjugative
NZ_CP007015_1	NZ_CP007015.1	53629	PLSDB_version_2019_03_05	0	True	Pseudomonas syringae CC1557 plasmid pCC1557, complete sequence	rep_cluster_283	MOBP	MPF_T	MOBP	conjugative
NZ_CP006031_1	NZ_CP006031.1	44086	PLSDB_version_2019_03_05	0	True	Enterococcus faecium T110 plasmid pEFT110, complete sequence	rep_cluster_893	MOBP	MPF_T		conjugative
NC_023057_1	NC_023057.1	7501	PLSDB_version_2019_03_05	714	True	Chlamydia trachomatis C/TW-3 plasmid unnamed, complete sequence	rep_cluster_308				non-mobilizable
NC_021912_1	NC_021912.1	41508	PLSDB_version_2019_03_05	0	True	Lactobacillus plantarum ZJ316 plasmid pLP-ZJ103, complete sequence	rep_cluster_731	MOBQ			mobilizable
NC_021904_1	NC_021904.1	39116	PLSDB_version_2019_03_05	0	True	Lactobacillus plantarum ZJ316 plasmid pLP-ZJ102, complete sequence	rep_cluster_1006,rep_cluster_731	MOBP,MOBQ			mobilizable
NC_021903_1	NC_021903.1	15167	PLSDB_version_2019_03_05	0	True	Lactobacillus plantarum ZJ316 plasmid pLP-ZJ101, complete sequence	rep_cluster_1229,rep_cluster_1948	MOBP			mobilizable
NC_021528_1	NC_021528.1	13341	PLSDB_version_2019_03_05	0	True	Lactobacillus plantarum 16 plasmid Lp16I, complete sequence	rep_cluster_1244	MOBQ			mobilizable
NC_021527_1	NC_021527.1	51857	PLSDB_version_2019_03_05	0	True	Lactobacillus plantarum 16 plasmid Lp16G, complete sequence	rep_cluster_167	MOBP			mobilizable
NC_021526_1	NC_021526.1	37097	PLSDB_version_2019_03_05	0	True	Lactobacillus plantarum 16 plasmid Lp16D, complete sequence	rep_cluster_1006	MOBQ			mobilizable
NC_021525_1	NC_021525.1	8636	PLSDB_version_2019_03_05	0	True	Lactobacillus plantarum 16 plasmid Lp16B, complete sequence	rep_cluster_2119				non-mobilizable
NC_021520_1	NC_021520.1	6464	PLSDB_version_2019_03_05	0	True	Lactobacillus plantarum 16 plasmid Lp16L, complete sequence					non-mobilizable
NC_021519_1	NC_021519.1	74078	PLSDB_version_2019_03_05	0	True	Lactobacillus plantarum 16 plasmid Lp16H, complete sequence	rep_cluster_167	MOBP,MOBP			mobilizable
NC_021518_1	NC_021518.1	50195	PLSDB_version_2019_03_05	0	True	Lactobacillus plantarum 16 plasmid Lp16F, complete sequence	rep_cluster_1465,rep_cluster_707	MOBQ,MOBQ			mobilizable
NC_021517_1	NC_021517.1	40147	PLSDB_version_2019_03_05	0	True	Lactobacillus plantarum 16 plasmid Lp16E, complete sequence	rep_cluster_707	MOBP,MOBQ			mobilizable
NC_021516_1	NC_021516.1	27282	PLSDB_version_2019_03_05	0	True	Lactobacillus plantarum 16 plasmid Lp16C, complete sequence	rep_cluster_778	MOBQ,MOBQ	MPF_T		conjugative
NC_021515_1	NC_021515.1	7240	PLSDB_version_2019_03_05	0	True	Lactobacillus plantarum 16 plasmid Lp16A, complete sequence	rep_cluster_1058				non-mobilizable
NC_021049_1	NC_021049.1	7499	PLSDB_version_2019_03_05	714	True	Chlamydia trachomatis L2/434/Bu(f) plasmid pL2/434/Bu(f), complete sequence	rep_cluster_308				non-mobilizable
NC_020212_1	NC_020212.1	3248	PLSDB_version_2019_03_05	2952	True	Serratia marcescens WW4 plasmid pSmWW4, complete sequence					non-mobilizable
NC_019562_1	NC_019562.1	2891	PLSDB_version_2019_03_05	2077	True	Helicobacter pylori Aklavik117 plasmid p2HPAKL117, complete sequence	Inc11				non-mobilizable
NC_019561_1	NC_019561.1	18787	PLSDB_version_2019_03_05	12	True	Helicobacter pylori Aklavik117 plasmid p1HPAKL117, complete sequence	rep_cluster_137,rep_cluster_137	MOBP			mobilizable
NC_018653_1	NC_018653.1	47689	PLSDB_version_2019_03_05	427	True	Clostridium botulinum B str. Eklund 17B(NRP) plasmid p17BNRP complete sequence	rep_cluster_328	MOBP	MPF_T		conjugative
NC_018494_1	NC_018494.1	3091	PLSDB_version_2019_03_05	1721	True	Bacillus cereus FRI-35 plasmid p04, complete sequence	rep_cluster_1950	MOBV			mobilizable
NC_018499_1	NC_018499.1	36273	PLSDB_version_2019_03_05	2718	True	Bacillus cereus FRI-35 plasmid p03, complete sequence	rep_cluster_195				non-mobilizable
NC_018492_1	NC_018492.1	218786	PLSDB_version_2019_03_05	161	True	Bacillus cereus FRI-35 plasmid p01, complete sequence	rep_cluster_125		MPF_T		non-mobilizable
NC_018493_1	NC_018493.1	40993	PLSDB_version_2019_03_05	2717	True	Bacillus cereus FRI-35 plasmid p02, complete sequence					non-mobilizable
NZ_CP020112_1	NZ_CP020112.1	13841	PLSDB_version_2019_03_05	0	True	Klebsiella pneumoniae strain AR_0098 plasmid tig00000004, complete sequence	ColRNAI_rep_cluster_1857	MOBC			mobilizable
NZ_CP020111_1	NZ_CP020111.1	43381	PLSDB_version_2019_03_05	0	True	Klebsiella pneumoniae strain AR_0098 plasmid tig00000003, complete sequence	IncX3	MOBP	MPF_T		conjugative
NZ_CP020110_1	NZ_CP020110.1	73467	PLSDB_version_2019_03_05	0	True	Klebsiella pneumoniae strain AR_0098 plasmid tig00000002, complete sequence	IncR			MOBF	mobilizable
NZ_CP020109_1	NZ_CP020109.1	169952	PLSDB_version_2019_03_05	0	True	Klebsiella pneumoniae strain AR_0098 plasmid tig00000001, complete sequence	IncFIB,IncFII,rep_cluster_2183	MOBF,MOBF	MPF_F		conjugative
NZ_CP020075_1	NZ_CP020075.1	22062	PLSDB_version_2019_03_05	0	True	Klebsiella pneumoniae strain AR_0115 plasmid tig00000005, complete sequence	ColRNAI_rep_cluster_1857	MOBC			mobilizable
NZ_CP020074_1	NZ_CP020074.1	43380	PLSDB_version_2019_03_05	0	True	Klebsiella pneumoniae strain AR_0115 plasmid tig00000004, complete sequence	IncX3	MOBP	MPF_T		conjugative
NZ_CP020073_1	NZ_CP020073.1	39762	PLSDB_version_2019_03_05	0	True	Klebsiella pneumoniae strain AR_0115 plasmid tig00000003, complete sequence	IncR			MOBF	mobilizable
NZ_CP020072_1	NZ_CP020072.1	209424	PLSDB_version_2019_03_05	0	True	Klebsiella pneumoniae strain AR_0115 plasmid tig00000002, complete sequence	IncFIB,IncFII,rep_cluster_2183	MOBF,MOBF	MPF_F		conjugative
NZ_CP020066_1	NZ_CP020066.1	72663	PLSDB_version_2019_03_05	0	True	Klebsiella pneumoniae strain AR_0117 plasmid unitig_5, complete sequence	ColRNAI_rep_cluster_1857,IncN	MOBC,MOBF	MPF_T	MOBF	conjugative
NZ_CP020065_1	NZ_CP020065.1	74540	PLSDB_version_2019_03_05	0	True	Klebsiella pneumoniae strain AR_0117 plasmid unitig_4, complete sequence	IncFIA,IncFII,rep_cluster_2183	MOBF,MOBF	MPF_F		conjugative
NZ_CP020064_1	NZ_CP020064.1	83376	PLSDB_version_2019_03_05	0	True	Klebsiella pneumoniae strain AR_0117 plasmid unitig_3, complete sequence	IncFII	MOBF	MPF_F		conjugative
NZ_CP020063_1	NZ_CP020063.1	109019	PLSDB_version_2019_03_05	0	True	Klebsiella pneumoniae strain AR_0117 plasmid unitig_2, complete sequence	IncFIB				non-mobilizable
NZ_CP020062_1	NZ_CP020062.1	152697	PLSDB_version_2019_03_05	0	True	Klebsiella pneumoniae strain AR_0117 plasmid unitig_1, complete sequence	IncFIB,IncFII,rep_cluster_2183	MOBF			mobilizable
NZ_CP020051_1	NZ_CP020051.1	91291	PLSDB_version_2019_03_05	0	True	Escherichia coli strain AR_0118 plasmid unitig_3, complete sequence	rep_cluster_1704				non-mobilizable
NZ_CP020050_1	NZ_CP020050.1	113431	PLSDB_version_2019_03_05	0	True	Escherichia coli strain AR_0118 plasmid unitig_2, complete sequence	IncFII,rep_cluster_1418	MOBP	MPF_I		conjugative
NZ_CP020049_1	NZ_CP020049.1	141885	PLSDB_version_2019_03_05	0	True	Escherichia coli strain AR_0118 plasmid unitig_1, complete sequence	IncC	MOBH,MOBH	MPF_F	MOBH	conjugative
NZ_CP020001_1	NZ_CP020001.1	5920	PLSDB_version_2019_03_05	5347	True	Acinetobacter calcoaceticus strain CA16 plasmid pCA16, complete sequence	rep_cluster_1189				non-mobilizable
NZ_CP020329_1	NZ_CP020329.1	50105	PLSDB_version_2019_03_05	5315	True	Paenibacillus larvae subsp. pulvifaciens strain CCM 38 plasmid pPLP2.1, complete sequence	rep_cluster_100	MOBC			mobilizable
NZ_CP020328_1	NZ_CP020328.1	60855	PLSDB_version_2019_03_05	5314	True	Paenibacillus larvae subsp. pulvifaciens strain CCM 38 plasmid pPLP1, complete sequence		MOBQ			mobilizable
NZ_CP020333_1	NZ_CP020333.1	169914	PLSDB_version_2019_03_05	5363	True	Martelella mediterranea DSM 17316 strain MACL11 plasmid pMM170, complete sequence	rep_cluster_354				non-mobilizable
NZ_CP020332_1	NZ_CP020332.1	258597	PLSDB_version_2019_03_05	4478	True	Martelella mediterranea DSM 17316 strain MACL11 plasmid pMM259, complete sequence	rep_cluster_354,rep_cluster_605	MOBP,MOBQ	MPF_T		conjugative
NZ_CP020331_1	NZ_CP020331.1	593079	PLSDB_version_2019_03_05	5362	True	Martelella mediterranea DSM 17316 strain MACL11 plasmid pMM593, complete sequence	rep_cluster_354				non-mobilizable
NZ_CP017776_1	NZ_CP017776.1	35409	PLSDB_version_2019_03_05	5086	True	Bacillus velezensis strain 9912D plasmid p9912D, complete sequence					non-mobilizable
NZ_CP014660_1	NZ_CP014660.1	9323	PLSDB_version_2019_03_05	0	True	Salmonella enterica subsp. enterica serovar Anatum str. USDA-ARS-USMARC-1765 plasmid pSAN1-06-0624, complete sequence	ColE10	MOBQ			mobilizable
NZ_LN999830_1	NZ_LN999830.1	8138	PLSDB_version_2019_03_05	170	True	Bacillus methylotrophicus strain B25 genome assembly, plasmid : pBAMMD1	Col(SD853)	MOBV,MOBV			mobilizable
NZ_CP009680_1	NZ_CP009680.1	8438	PLSDB_version_2019_03_05	170	True	Bacillus velezensis strain JS25R plasmid pBMJS25R, complete sequence	Col(SD853)	MOBV,MOBV			mobilizable
NC_020957_1	NC_020957.1	7415	PLSDB_version_2019_03_05	714	True	Chlamydia trachomatis L3/404/LN plasmid pL3404 complete sequence	rep_cluster_308				non-mobilizable
NC_020952_1	NC_020952.1	7500	PLSDB_version_2019_03_05	714	True	Chlamydia trachomatis L1/224 plasmid pL1224 complete sequence	rep_cluster_308				non-mobilizable
NC_020962_1	NC_020962.1	7500	PLSDB_version_2019_03_05	714	True	Chlamydia trachomatis Ia/SotonIa1 plasmid pSotonIa1 complete sequence	rep_cluster_308				non-mobilizable
NC_020956_1	NC_020956.1	7473	PLSDB_version_2019_03_05	714	True	Chlamydia trachomatis L2b/UCH-2 plasmid pL2bUCH2 complete sequence	rep_cluster_308				non-mobilizable
NC_020951_1	NC_020951.1	7500	PLSDB_version_2019_03_05	714	True	Chlamydia trachomatis L1/115 plasmid pL1115 complete sequence	rep_cluster_308				non-mobilizable
NC_020522_1	NC_020522.1	73490	PLSDB_version_2019_03_05	2985	True	Legionella pneumophila subsp. pneumophila LPE509 plasmid, complete sequence		MOBP	MPF_T		conjugative
NC_020556_1	NC_020556.1	4158	PLSDB_version_2019_03_05	12	True	Helicobacter pylori OK310 plasmid pHPOK310 DNA, complete genome	rep_cluster_137				non-mobilizable
NC_020208_1	NC_020208.1	214319	PLSDB_version_2019_03_05	0	True	Enterococcus faecium NRRL B-2354 plasmid pNB2354_1, complete sequence	Inc18,rep_cluster_893	MOBP	MPF_T		conjugative
NC_019565_1	NC_019565.1	1634	PLSDB_version_2019_03_05	2827	True	Helicobacter pylori Aklavik86 plasmid p2HPAKL86, complete sequence	Inc11				non-mobilizable
NC_019564_1	NC_019564.1	12113	PLSDB_version_2019_03_05	12	True	Helicobacter pylori Aklavik86 plasmid p1HPAKL86, complete sequence	rep_cluster_137	MOBP			mobilizable
NC_019272_1	NC_019272.1	7502	PLSDB_version_2019_03_05	714	True	Chlamydia trachomatis A/363 plasmid pA363 complete sequence	rep_cluster_308				non-mobilizable
NC_018223_1	NC_018223.1	62162	PLSDB_version_2019_03_05	0	True	Enterococcus faecalis D32 plasmid EFD32pB, complete sequence	rep_cluster_181	MOBP	MPF_T		conjugative
NC_018222_1	NC_018222.1	12893	PLSDB_version_2019_03_05	0	True	Enterococcus faecalis D32 plasmid EFD32pA, complete sequence	Inc18				non-mobilizable
NC_018141_1	NC_018141.1	150432	PLSDB_version_2019_03_05	2696	True	Legionella pneumophila subsp. pneumophila str. Lorraine plasmid pLELO, complete genome		MOBF	MPF_F		conjugative
NC_017734_1	NC_017734.1	8304	PLSDB_version_2019_03_05	12	True	Helicobacter pylori HUP-B14 plasmid pHPB14, complete sequence	rep_cluster_137,rep_cluster_137				non-mobilizable
NC_017064_1	NC_017064.1	5289	PLSDB_version_2019_03_05	12	True	Helicobacter pylori ELS37 plasmid pHPELS37, complete sequence	rep_cluster_137				non-mobilizable
NC_017023_1	NC_017023.1	3847	PLSDB_version_2019_03_05	0	True	Enterococcus faecium Aus0004 plasmid AUS0004_p2, complete sequence	rep_cluster_1077	MOBV			mobilizable
NC_017032_1	NC_017032.1	56520	PLSDB_version_2019_03_05	0	True	Enterococcus faecium Aus0004 plasmid AUS0004_p1, complete sequence	rep_cluster_889	MOBP	MPF_T		conjugative
NC_017024_1	NC_017024.1	4119	PLSDB_version_2019_03_05	0	True	Enterococcus faecium Aus0004 plasmid AUS0004_p3, complete sequence	rep_cluster_935	MOBV			mobilizable
NC_016792_1	NC_016792.1	270082	PLSDB_version_2019_03_05	161	True	Bacillus cereus NC7401 plasmid pNCcld DNA, complete sequence, strain: NC7401	rep_cluster_125,rep_cluster_1698		MPF_T		non-mobilizable
NC_016773_1	NC_016773.1	5436	PLSDB_version_2019_03_05	1002	True	Bacillus cereus NC7401 plasmid pNC2 DNA, complete sequence, strain: NC7401		MOBV			mobilizable
NC_016772_1	NC_016772.1	47972	PLSDB_version_2019_03_05	2540	True	Bacillus cereus NC7401 plasmid pNC1 DNA, complete sequence, strain: NC7401	rep_cluster_1524				non-mobilizable
NC_016793_1	NC_016793.1	3869	PLSDB_version_2019_03_05	1002	True	Bacillus cereus NC7401 plasmid pNC3 DNA, complete sequence, strain: NC7401	rep_cluster_1931	MOBV			mobilizable
NC_016774_1	NC_016774.1	3091	PLSDB_version_2019_03_05	1721	True	Bacillus cereus NC7401 plasmid pNC4 DNA, complete sequence, strain: NC7401	rep_cluster_1950	MOBV			mobilizable
NC_015710_1	NC_015710.1	132038	PLSDB_version_2019_03_05	2412	True	Simkania negevensis Z plasmid pSn, complete genome		MOBQ	MPF_F		conjugative
NC_011334_1	NC_011334.1	10031	PLSDB_version_2019_03_05	12	True	Helicobacter pylori G27 plasmid pHPG27, complete sequence	rep_cluster_137	MOBP			mobilizable
NC_008087_1	NC_008087.1	9370	PLSDB_version_2019_03_05	12	True	Helicobacter pylori HPAG1 plasmid pHPAG1, complete sequence	rep_cluster_137,rep_cluster_137	MOBP			mobilizable
NC_006365_1	NC_006365.1	131885	PLSDB_version_2019_03_05	1039	True	Legionella pneumophila str. Paris plasmid pLPP, complete sequence	rep_cluster_522	MOBF	MPF_F		conjugative
NC_006366_1	NC_006366.1	59832	PLSDB_version_2019_03_05	1040	True	Legionella pneumophila str. Lens plasmid pLPL, complete sequence		MOBF	MPF_F		conjugative
NZ_CP019039_1	NZ_CP019039.1	71628	PLSDB_version_2019_03_05	5219	True	Bacillus velezensis strain GH1-13 plasmid unnamed, complete sequence					non-mobilizable
NZ_CP018901_1	NZ_CP018901.1	125964	PLSDB_version_2019_03_05	75	True	Campylobacter coli strain YH502 plasmid pCOS502, complete sequence		MOBQ			mobilizable
NZ_CP016302_1	NZ_CP016302.1	73188	PLSDB_version_2019_03_05	0	True	Acinetobacter baumannii strain CMC-CR-MDR-Ab66 plasmid pCMCVTAb2-Ab66, complete sequence	rep_cluster_734	MOBF	MPF_F		conjugative
NZ_CP016301_1	NZ_CP016301.1	110967	PLSDB_version_2019_03_05	0	True	Acinetobacter baumannii strain CMC-CR-MDR-Ab66 plasmid pCMCVTAb1-Ab66, complete sequence	rep_cluster_718	MOBP			mobilizable
NZ_CP016299_1	NZ_CP016299.1	110967	PLSDB_version_2019_03_05	0	True	Acinetobacter baumannii strain CMC-CR-MDR-Ab59 plasmid pCMCVTAb1-Ab59, complete sequence	rep_cluster_718	MOBP			mobilizable
NZ_CP016297_1	NZ_CP016297.1	74090	PLSDB_version_2019_03_05	0	True	Acinetobacter baumannii strain CMC-CR-MDR-Ab4 plasmid pCMCVTAb2-Ab4, complete sequence	rep_cluster_734	MOBF	MPF_F		conjugative
NZ_CP016296_1	NZ_CP016296.1	110968	PLSDB_version_2019_03_05	0	True	Acinetobacter baumannii strain CMC-CR-MDR-Ab4 plasmid pCMCVTAb1-Ab4, complete sequence	rep_cluster_718	MOBP			mobilizable
NZ_LN879503_1	NZ_LN879503.1	145285	PLSDB_version_2019_03_05	7031	True	Protochlamydia naegleriophila genome assembly PNK1, plasmid : pPNK		MOBQ			mobilizable
NC_017433_1	NC_017433.1	7493	PLSDB_version_2019_03_05	714	True	Chlamydia trachomatis D-LC plasmid pCTDLC1, complete sequence	rep_cluster_308				non-mobilizable
NC_017377_1	NC_017377.1	12783	PLSDB_version_2019_03_05	12	True	Helicobacter pylori Puno120 plasmid pHPPN120, complete sequence	rep_cluster_137,rep_cluster_60	MOBP			mobilizable
NC_017380_1	NC_017380.1	3253	PLSDB_version_2019_03_05	2616	True	Helicobacter pylori SNT49 plasmid pHPSNT, complete sequence	rep_cluster_137				non-mobilizable
NC_017373_1	NC_017373.1	25916	PLSDB_version_2019_03_05	12	True	Helicobacter pylori SouthAfrica7 plasmid, complete sequence	rep_cluster_146	MOBP			mobilizable
NC_017364_1	NC_017364.1	2557	PLSDB_version_2019_03_05	12	True	Helicobacter pylori Gambia94/24 plasmid, complete sequence	rep_cluster_137				non-mobilizable
NC_017363_1	NC_017363.1	16029	PLSDB_version_2019_03_05	2615	True	Helicobacter pylori Lithuania75 plasmid, complete sequence	rep_cluster_137	MOBP			mobilizable
NC_017356_1	NC_017356.1	7228	PLSDB_version_2019_03_05	2614	True	Helicobacter pylori Sat464 plasmid pHPSAT464, complete sequence	rep_cluster_137	MOBP			mobilizable
NC_017383_1	NC_017383.1	7326	PLSDB_version_2019_03_05	12	True	Helicobacter pylori v225d plasmid pHPv225d, complete sequence		MOBP			mobilizable
NC_017169_1	NC_017169.1	96210	PLSDB_version_2019_03_05	0	True	Yersinia pestis A1122 plasmid, complete sequence	IncFIB				non-mobilizable
NC_017170_1	NC_017170.1	8431	PLSDB_version_2019_03_05	0	True	Yersinia pestis A1122 plasmid, complete sequence					non-mobilizable
NC_017156_1	NC_017156.1	9611	PLSDB_version_2019_03_05	0	True	Yersinia pestis D106004 plasmid pPCY1, complete sequence	rep_cluster_2350			MOBP	mobilizable
NC_017155_1	NC_017155.1	94249	PLSDB_version_2019_03_05	0	True	Yersinia pestis D106004 plasmid pMT1, complete sequence	IncFIB				non-mobilizable
NC_017153_1	NC_017153.1	68342	PLSDB_version_2019_03_05	0	True	Yersinia pestis D106004 plasmid pCD1, complete sequence	IncFII,rep_cluster_645	MOBF			mobilizable
NC_016515_1	NC_016515.1	63653	PLSDB_version_2019_03_05	2498	True	Enterobacter cloacae EcWSU1 plasmid pEcWSU1_A, complete sequence	IncFIA,IncFII				non-mobilizable
NC_014558_2	NC_014558.2	53560	PLSDB_version_2019_03_05	0	True	Lactobacillus plantarum subsp. plantarum ST-III plasmid pST-III, complete sequence	rep_cluster_1465	MOBQ			mobilizable
NC_015475_1	NC_015475.1	69704	PLSDB_version_2019_03_05	0	True	Yersinia enterocolitica subsp. palearctica 105.5R(r) plasmid 105.5R(r)p, complete sequence	IncFII,rep_cluster_645	MOBF			mobilizable
NC_015418_1	NC_015418.1	80365	PLSDB_version_2019_03_05	2334	True	Clostridium botulinum BKT015925 plasmid p3BKT015925, complete sequence	rep_cluster_1515				non-mobilizable
NC_015417_1	NC_015417.1	203287	PLSDB_version_2019_03_05	2333	True	Clostridium botulinum BKT015925 plasmid p1BKT015925, complete sequence					non-mobilizable
NC_015426_1	NC_015426.1	98732	PLSDB_version_2019_03_05	2337	True	Clostridium botulinum BKT015925 plasmid p2BKT015925, complete sequence					non-mobilizable
NC_015427_1	NC_015427.1	39648	PLSDB_version_2019_03_05	2338	True	Clostridium botulinum BKT015925 plasmid p4BKT015925, complete sequence					non-mobilizable
NC_015419_1	NC_015419.1	12403	PLSDB_version_2019_03_05	2335	True	Clostridium botulinum BKT015925 plasmid p5BKT015925, complete sequence					non-mobilizable
NC_014556_1	NC_014556.1	8712	PLSDB_version_2019_03_05	12	True	Helicobacter pylori PeCan4 plasmid pHPPC4, complete sequence		MOBP			mobilizable
NC_014257_1	NC_014257.1	6032	PLSDB_version_2019_03_05	12	True	Helicobacter pylori B8 HPB8p plasmid	rep_cluster_137	MOBP			mobilizable
NC_014226_1	NC_014226.1	15593	PLSDB_version_2019_03_05	2095	True	Waddlia chondrophila WSU 86-1044 plasmid pWc, complete sequence					non-mobilizable
NC_014027_1	NC_014027.1	9609	PLSDB_version_2019_03_05	0	True	Yersinia pestis Z176003 plasmid pPCP1, complete sequence	rep_cluster_2350			MOBP	mobilizable
NC_014022_1	NC_014022.1	94251	PLSDB_version_2019_03_05	0	True	Yersinia pestis Z176003 plasmid pMT1, complete sequence	IncFIB				non-mobilizable
NC_014017_1	NC_014017.1	68342	PLSDB_version_2019_03_05	0	True	Yersinia pestis Z176003 plasmid pCD1, complete sequence	IncFII,rep_cluster_645	MOBF			mobilizable
NC_010158_1	NC_010158.1	114570	PLSDB_version_2019_03_05	0	True	Yersinia pestis Angola plasmid pMT-pPCP, complete sequence	IncFIB,rep_cluster_2350			MOBP	mobilizable
NC_010157_1	NC_010157.1	68190	PLSDB_version_2019_03_05	0	True	Yersinia pestis Angola plasmid new_pCD, complete sequence	IncFII,rep_cluster_645	MOBF			mobilizable
NC_009700_1	NC_009700.1	17531	PLSDB_version_2019_03_05	1433	True	Clostridium botulinum F str. Langeland plasmid pCLI, complete sequence	rep_cluster_958				non-mobilizable
NC_009378_1	NC_009378.1	137010	PLSDB_version_2019_03_05	0	True	Yersinia pestis Pestoides F plasmid MT, complete sequence	IncFIB,IncFII,rep_cluster_2272	MOBF	MPF_F		conjugative
NC_009377_1	NC_009377.1	71507	PLSDB_version_2019_03_05	0	True	Yersinia pestis Pestoides F plasmid CD, complete sequence	IncFII,rep_cluster_645	MOBF			mobilizable
NC_008119_1	NC_008119.1	10778	PLSDB_version_2019_03_05	0	True	Yersinia pestis Nepal516 plasmid pPCP, complete sequence	rep_cluster_2350			MOBP	mobilizable
NC_008118_1	NC_008118.1	100918	PLSDB_version_2019_03_05	0	True	Yersinia pestis Nepal516 plasmid pMT, complete sequence	IncFIB				non-mobilizable
NC_008122_1	NC_008122.1	70299	PLSDB_version_2019_03_05	0	True	Yersinia pestis Antiqua plasmid pCD, complete sequence	IncFII,rep_cluster_645	MOBF			mobilizable
NC_008121_1	NC_008121.1	10777	PLSDB_version_2019_03_05	0	True	Yersinia pestis Antiqua plasmid pPCP, complete sequence	rep_cluster_2350			MOBP	mobilizable
NC_008120_1	NC_008120.1	96471	PLSDB_version_2019_03_05	0	True	Yersinia pestis Antiqua plasmid pMT, complete sequence	IncFIB				non-mobilizable
NC_007430_1	NC_007430.1	7510	PLSDB_version_2019_03_05	714	True	Chlamydia trachomatis A/HAR-13 plasmid pCTA, complete genome	rep_cluster_308				non-mobilizable
NC_007171_1	NC_007171.1	8180	PLSDB_version_2019_03_05	0	True	Staphylococcus haemolyticus JCSC1435 plasmid pSHaeC DNA, complete sequence	rep_cluster_1442	MOBP		MOBP	mobilizable
NC_007170_1	NC_007170.1	2366	PLSDB_version_2019_03_05	0	True	Staphylococcus haemolyticus JCSC1435 plasmid pSHaeB DNA, complete sequence	rep_cluster_1947				non-mobilizable
NC_007169_1	NC_007169.1	2300	PLSDB_version_2019_03_05	0	True	Staphylococcus haemolyticus JCSC1435 plasmid pSHaeA DNA, complete sequence	rep_cluster_1017				non-mobilizable
NC_006663_1	NC_006663.1	27310	PLSDB_version_2019_03_05	0	True	Staphylococcus epidermidis RP62A plasmid pSERP, complete sequence	rep_cluster_1442,rep_cluster_910	MOBP		MOBP	mobilizable
NC_004838_1	NC_004838.1	100990	PLSDB_version_2019_03_05	0	True	Yersinia pestis KIM10+ plasmid pMT-1, complete sequence	IncFIB				non-mobilizable
NZ_CP018679_1	NZ_CP018679.1	6078	PLSDB_version_2019_03_05	210	True	Acinetobacter baumannii strain LAC4 plasmid pALAC4-2, complete sequence		MOBP			mobilizable
NZ_CP018048_1	NZ_CP018048.1	317349	PLSDB_version_2019_03_05	0	True	Pseudomonas aeruginosa strain DN1 plasmid unnamed1, complete sequence					non-mobilizable
NZ_CP018422_1	NZ_CP018422.1	69069	PLSDB_version_2019_03_05	456	True	Acinetobacter baumannii strain XDR-BJ83 plasmid pBJ83 sequence	rep_cluster_650	MOBF	MPF_F		conjugative
NZ_CP018255_1	NZ_CP018255.1	17583	PLSDB_version_2019_03_05	0	True	Acinetobacter baumannii strain AF-401 plasmid pAF-401, complete sequence	rep_cluster_1254				non-mobilizable
NZ_CP018257_1	NZ_CP018257.1	110964	PLSDB_version_2019_03_05	0	True	Acinetobacter baumannii strain AF-673 plasmid pAF-673, complete sequence	rep_cluster_718	MOBP			mobilizable
NZ_CP018144_1	NZ_CP018144.1	77513	PLSDB_version_2019_03_05	456	True	Acinetobacter baumannii strain HRAB-85 plasmid, complete sequence	rep_cluster_650	MOBF	MPF_F		conjugative
NZ_CP013250_1	NZ_CP013250.1	101545	PLSDB_version_2019_03_05	15	True	Vibrio parahaemolyticus strain FORC_022 plasmid, complete sequence	rep_cluster_557	MOBC			mobilizable
NZ_CP015000_1	NZ_CP015000.1	49021	PLSDB_version_2019_03_05	0	True	Pseudomonas aeruginosa strain PA7790 plasmid pPA7790, complete sequence	rep_cluster_2025				non-mobilizable
NZ_CP017858_1	NZ_CP017858.1	5170	PLSDB_version_2019_03_05	681	True	Campylobacter jejuni strain YQ2210 plasmid pCJDM210S, complete sequence	rep_cluster_916				non-mobilizable
NZ_CP017857_1	NZ_CP017857.1	44808	PLSDB_version_2019_03_05	75	True	Campylobacter jejuni strain YQ2210 plasmid pCJDM210L, complete sequence		MOBP	MPF_T		conjugative
NZ_CP017855_1	NZ_CP017855.1	5257	PLSDB_version_2019_03_05	681	True	Campylobacter jejuni strain ZP3204 plasmid pCJDM204S, complete sequence	rep_cluster_950				non-mobilizable
NZ_CP017854_1	NZ_CP017854.1	44436	PLSDB_version_2019_03_05	75	True	Campylobacter jejuni strain ZP3204 plasmid pCJDM204L, complete sequence		MOBP	MPF_T		conjugative
NZ_CP017877_1	NZ_CP017877.1	55234	PLSDB_version_2019_03_05	75	True	Campylobacter coli strain ZV1224 plasmid pCCDM224L, complete sequence	rep_cluster_475	MOBP	MPF_T		conjugative
NZ_CP017876_1	NZ_CP017876.1	32270	PLSDB_version_2019_03_05	680	True	Campylobacter coli strain ZV1224 plasmid pCCDM224S, complete sequence		MOBP	MPF_T		conjugative
NZ_CP017870_1	NZ_CP017870.1	24874	PLSDB_version_2019_03_05	680	True	Campylobacter coli strain MG1116 plasmid pCCDM116S, complete sequence		MOBP	MPF_T		conjugative
NZ_CP017869_1	NZ_CP017869.1	45633	PLSDB_version_2019_03_05	75	True	Campylobacter coli strain MG1116 plasmid pCCDM116L, complete sequence		MOBP	MPF_T		conjugative
NZ_CP007750_1	NZ_CP007750.1	46448	PLSDB_version_2019_03_05	75	True	Campylobacter jejuni subsp. jejuni M129 plasmid pTet-M129, complete sequence	rep_cluster_475	MOBP	MPF_T		conjugative
NZ_CP017880_1	NZ_CP017880.1	25286	PLSDB_version_2019_03_05	680	True	Campylobacter coli strain BG2108 plasmid pCCDM108S, complete sequence		MOBP	MPF_T		conjugative
NZ_CP017879_1	NZ_CP017879.1	46186	PLSDB_version_2019_03_05	75	True	Campylobacter coli strain BG2108 plasmid pCCDM108L, complete sequence		MOBP	MPF_T		conjugative
NZ_CP017867_1	NZ_CP017867.1	25284	PLSDB_version_2019_03_05	680	True	Campylobacter coli strain YF2105 plasmid pCCDM105S, complete sequence		MOBP	MPF_T		conjugative
NZ_CP017866_1	NZ_CP017866.1	46193	PLSDB_version_2019_03_05	75	True	Campylobacter coli strain YF2105 plasmid pCCDM105L, complete sequence		MOBP	MPF_T		conjugative
NZ_CP017874_1	NZ_CP017874.1	25058	PLSDB_version_2019_03_05	680	True	Campylobacter coli strain WA333 plasmid pCCDM33S, complete sequence		MOBP	MPF_T		conjugative
NZ_CP017864_1	NZ_CP017864.1	5209	PLSDB_version_2019_03_05	956	True	Campylobacter jejuni strain IF1100 plasmid pCJDM100, complete sequence	rep_cluster_950				non-mobilizable
NZ_CP017872_1	NZ_CP017872.1	55122	PLSDB_version_2019_03_05	75	True	Campylobacter coli strain BP3183 plasmid pCCDM183, complete sequence	rep_cluster_475	MOBP	MPF_T		conjugative
NZ_CP017647_1	NZ_CP017647.1	73891	PLSDB_version_2019_03_05	0	True	Acinetobacter baumannii strain KAB03 plasmid, complete sequence	rep_cluster_734	MOBF	MPF_F		conjugative
NZ_CP017653_1	NZ_CP017653.1	70884	PLSDB_version_2019_03_05	0	True	Acinetobacter baumannii strain KAB06 plasmid, complete sequence	rep_cluster_734	MOBF	MPF_F		conjugative
NZ_CP017657_1	NZ_CP017657.1	101406	PLSDB_version_2019_03_05	0	True	Acinetobacter baumannii strain KAB08 plasmid, complete sequence	rep_cluster_734	MOBF,MOBF	MPF_F		conjugative
NZ_CP017649_1	NZ_CP017649.1	121485	PLSDB_version_2019_03_05	0	True	Acinetobacter baumannii strain KAB04 plasmid, complete sequence	rep_cluster_734	MOBF	MPF_F		conjugative
NZ_CP017655_1	NZ_CP017655.1	72073	PLSDB_version_2019_03_05	0	True	Acinetobacter baumannii strain KAB07, complete genome	rep_cluster_734	MOBF	MPF_F		conjugative
NZ_CP017643_1	NZ_CP017643.1	70875	PLSDB_version_2019_03_05	0	True	Acinetobacter baumannii strain KAB01 plasmid, complete sequence	rep_cluster_734	MOBF	MPF_F		conjugative
NZ_CP017651_1	NZ_CP017651.1	70884	PLSDB_version_2019_03_05	0	True	Acinetobacter baumannii strain KAB05 plasmid, complete sequence	rep_cluster_734	MOBF	MPF_F		conjugative
NZ_CP017028_1	NZ_CP017028.1	3142	PLSDB_version_2019_03_05	681	True	Campylobacter coli strain 14983A plasmid pCC14983A-3, complete sequence	rep_cluster_916				non-mobilizable
NZ_CP017027_1	NZ_CP017027.1	4454	PLSDB_version_2019_03_05	682	True	Campylobacter coli plasmid pCC14983A-2, complete sequence	rep_cluster_795	MOBP			mobilizable
NZ_CP017026_1	NZ_CP017026.1	180543	PLSDB_version_2019_03_05	75	True	Campylobacter coli plasmid pCC14983A-1, complete sequence	rep_cluster_475	MOBP,MOBQ	MPF_T		conjugative
NZ_CP017030_1	NZ_CP017030.1	50689	PLSDB_version_2019_03_05	75	True	Campylobacter jejuni subsp. jejuni strain 14980A plasmid pCJ14980A, complete sequence	rep_cluster_475	MOBP	MPF_T		conjugative
NZ_CP016215_1	NZ_CP016215.1	423017	PLSDB_version_2019_03_05	0	True	Pseudomonas aeruginosa strain PA121617 plasmid pBM413, complete sequence	rep_cluster_1115,rep_cluster_1254		MPF_I		non-mobilizable
NZ_CP015366_1	NZ_CP015366.1	80546	PLSDB_version_2019_03_05	0	True	Acinetobacter baumannii strain 3207 plasmid pAba3207b, complete sequence	rep_cluster_734	MOBF	MPF_F		conjugative
NZ_CP015365_1	NZ_CP015365.1	13478	PLSDB_version_2019_03_05	0	True	Acinetobacter baumannii strain 3207 plasmid pAba3207a, complete sequence	rep_cluster_1259,rep_cluster_1903				non-mobilizable
NZ_CP011408_1	NZ_CP011408.1	51383	PLSDB_version_2019_03_05	4055	True	Vibrio parahaemolyticus strain FORC_014 plasmid pFORC14, complete sequence	rep_cluster_1486				non-mobilizable
NZ_CP014746_1	NZ_CP014746.1	36602	PLSDB_version_2019_03_05	961	True	Campylobacter jejuni strain OD267 plasmid pCJDM67 S, complete sequence	rep_cluster_1502	MOBP	MPF_T		conjugative
NZ_CP014745_1	NZ_CP014745.1	116883	PLSDB_version_2019_03_05	75	True	Campylobacter jejuni strain OD267 plasmid pCJDM67 L, complete sequence		MOBP	MPF_T		conjugative
NZ_CP014743_1	NZ_CP014743.1	119543	PLSDB_version_2019_03_05	75	True	Campylobacter jejuni strain WP2202 plasmid pCJDM202, complete sequence	rep_cluster_475	MOBP	MPF_T		conjugative
NZ_CP012913_1	NZ_CP012913.1	5581	PLSDB_version_2019_03_05	507	True	Streptococcus suis strain NSUI060 plasmid pNSUI060b, complete sequence		MOBV			mobilizable
NZ_CP012912_1	NZ_CP012912.1	11393	PLSDB_version_2019_03_05	4282	True	Streptococcus suis strain NSUI060 plasmid pNSUI060a, complete sequence					non-mobilizable
NZ_CP014345_1	NZ_CP014345.1	81079	PLSDB_version_2019_03_05	75	True	Campylobacter jejuni strain RM3194 plasmid, complete sequence					non-mobilizable
NZ_CP012742_1	NZ_CP012742.1	4944	PLSDB_version_2019_03_05	0	True	Streptococcus agalactiae strain NGBS128 plasmid pNGBS128, complete sequence	Inc11	MOBV			mobilizable
NZ_CP014217_1	NZ_CP014217.1	5465	PLSDB_version_2019_03_05	0	True	Acinetobacter baumannii strain YU-R612 plasmid unnamed2, complete sequence	rep_cluster_1172				non-mobilizable
NZ_CP014216_1	NZ_CP014216.1	74241	PLSDB_version_2019_03_05	0	True	Acinetobacter baumannii strain YU-R612 plasmid unnamed1, complete sequence	rep_cluster_734	MOBF	MPF_F		conjugative
NZ_CP013925_1	NZ_CP013925.1	52517	PLSDB_version_2019_03_05	4414	True	Acinetobacter baumannii strain KBN10P02143 plasmid pKBN10P02143, complete sequence	rep_cluster_386	MOBF			mobilizable
NZ_CP013736_1	NZ_CP013736.1	27987	PLSDB_version_2019_03_05	680	True	Campylobacter coli strain OR12 plasmid pOR12CC42, complete sequence		MOBP	MPF_T		conjugative
NZ_CP013735_1	NZ_CP013735.1	27981	PLSDB_version_2019_03_05	75	True	Campylobacter coli strain OR12 plasmid pOR12TET, complete sequence			MPF_T		non-mobilizable
NZ_CP013734_1	NZ_CP013734.1	37395	PLSDB_version_2019_03_05	961	True	Campylobacter coli strain OR12 plasmid pOR12Vir, complete sequence	rep_cluster_1502	MOBP	MPF_T		conjugative
NZ_LN865144_1	NZ_LN865144.1	7742	PLSDB_version_2019_03_05	7026	True	Acinetobacter baumannii genome assembly CIP70.10, plasmid : II	rep_cluster_1247	MOBQ			mobilizable
NZ_LT605060_1	NZ_LT605060.1	148956	PLSDB_version_2019_03_05	0	True	Acinetobacter calcoaceticus strain NCTC7364 genome assembly, plasmid: 2	rep_cluster_1527	MOBP	MPF_I		conjugative
NZ_LT598668_1	NZ_LT598668.1	7837	PLSDB_version_2019_03_05	0	True	Enterococcus faecium isolate Ef_aus00233 genome assembly, plasmid: 6	rep_cluster_1093				non-mobilizable
NZ_LT598667_1	NZ_LT598667.1	22080	PLSDB_version_2019_03_05	0	True	Enterococcus faecium isolate Ef_aus00233 genome assembly, plasmid: 5	rep_cluster_1763,rep_cluster_185,rep_cluster_2351			MOBV	mobilizable
NZ_LT598666_1	NZ_LT598666.1	77977	PLSDB_version_2019_03_05	0	True	Enterococcus faecium isolate Ef_aus00233 genome assembly, plasmid: 4	rep_cluster_889	MOBP	MPF_T		conjugative
NZ_LT598665_1	NZ_LT598665.1	79293	PLSDB_version_2019_03_05	0	True	Enterococcus faecium isolate Ef_aus00233 genome assembly, plasmid: 3					non-mobilizable
NZ_LT598664_1	NZ_LT598664.1	197153	PLSDB_version_2019_03_05	0	True	Enterococcus faecium isolate Ef_aus00233 genome assembly, plasmid: 2	rep_cluster_893	MOBP	MPF_T		conjugative
NZ_CP013035_1	NZ_CP013035.1	44064	PLSDB_version_2019_03_05	75	True	Campylobacter coli strain HC2-48 plasmid pccdm1, complete sequence	rep_cluster_475	MOBP	MPF_T		conjugative
NZ_CP020047_1	NZ_CP020047.1	42402	PLSDB_version_2019_03_05	9	True	Thiomonas intermedia strain ATCC 15466 plasmid pXI1, complete sequence	rep_cluster_236	MOBP	MPF_T		conjugative
NZ_CP012005_1	NZ_CP012005.1	148955	PLSDB_version_2019_03_05	0	True	Acinetobacter baumannii ATCC 17978-mff plasmid pAB3, complete sequence	rep_cluster_1527	MOBP	MPF_I		conjugative
NZ_CP012008_1	NZ_CP012008.1	87569	PLSDB_version_2019_03_05	0	True	Acinetobacter baumannii Ab04-mff plasmid pAB04-2, complete sequence	rep_cluster_734	MOBF	MPF_F		conjugative
NZ_CP012007_1	NZ_CP012007.1	169023	PLSDB_version_2019_03_05	0	True	Acinetobacter baumannii Ab04-mff plasmid pAB04-1, complete sequence	rep_cluster_1254		MPF_I		non-mobilizable
NZ_CP010780_1	NZ_CP010780.1	112157	PLSDB_version_2019_03_05	0	True	Acinetobacter baumannii strain XH386 plasmid pAB386, complete sequence	rep_cluster_718	MOBP			mobilizable
NZ_CP008709_1	NZ_CP008709.1	1967	PLSDB_version_2019_03_05	3679	True	Acinetobacter baumannii strain AB5075-UW plasmid p3AB5075, complete sequence					non-mobilizable
NZ_CP008708_1	NZ_CP008708.1	8731	PLSDB_version_2019_03_05	0	True	Acinetobacter baumannii strain AB5075-UW plasmid p2AB5075, complete sequence	rep_cluster_1172				non-mobilizable
NZ_CP008707_1	NZ_CP008707.1	83610	PLSDB_version_2019_03_05	0	True	Acinetobacter baumannii strain AB5075-UW plasmid p1AB5075, complete sequence	rep_cluster_734	MOBF	MPF_F		conjugative
NZ_AP014650_1	NZ_AP014650.1	189354	PLSDB_version_2019_03_05	0	True	Acinetobacter baumannii plasmid pIOMTU433 DNA, complete genome, strain: IOMTU 433	rep_cluster_1254		MPF_I		non-mobilizable
NZ_CP011017_1	NZ_CP011017.1	44826	PLSDB_version_2019_03_05	75	True	Campylobacter coli strain FB1 plasmid pFB1TET, complete sequence	rep_cluster_475	MOBP	MPF_T		conjugative
NZ_CP011016_1	NZ_CP011016.1	29115	PLSDB_version_2019_03_05	680	True	Campylobacter coli strain FB1 plasmid pCC42, complete sequence		MOBP	MPF_T		conjugative
NZ_CP010074_1	NZ_CP010074.1	36604	PLSDB_version_2019_03_05	961	True	Campylobacter jejuni subsp. jejuni strain 01-1512 plasmid pCj2, complete sequence	rep_cluster_1502	MOBP	MPF_T		conjugative
NZ_CP010073_1	NZ_CP010073.1	48872	PLSDB_version_2019_03_05	75	True	Campylobacter jejuni subsp. jejuni strain 01-1512 plasmid pCj1, complete sequence		MOBP	MPF_T		conjugative
NZ_CP010782_1	NZ_CP010782.1	8731	PLSDB_version_2019_03_05	0	True	Acinetobacter baumannii strain A1 plasmid pA1-1, complete sequence	rep_cluster_1172				non-mobilizable
NZ_CP007006_1	NZ_CP007006.1	88530	PLSDB_version_2019_03_05	3565	True	Vibrio parahaemolyticus UCM-V493 plasmid pVPUCMV, complete sequence	rep_cluster_1209				non-mobilizable
NZ_CP010400_1	NZ_CP010400.1	9327	PLSDB_version_2019_03_05	0	True	Acinetobacter baumannii strain 6200 plasmid p6200-9.327kb, complete sequence	rep_cluster_1226				non-mobilizable
NZ_CP010399_1	NZ_CP010399.1	47274	PLSDB_version_2019_03_05	0	True	Acinetobacter baumannii strain 6200 plasmid p6200-47.274kb, complete sequence		MOBQ	MPF_T		conjugative
NZ_CP010398_1	NZ_CP010398.1	114848	PLSDB_version_2019_03_05	0	True	Acinetobacter baumannii strain 6200 plasmid p6200-114.848kb, complete sequence	rep_cluster_718	MOBP			mobilizable
NZ_CP007714_1	NZ_CP007714.1	6076	PLSDB_version_2019_03_05	210	True	Acinetobacter baumannii LAC-4 plasmid pABLAC2, complete sequence		MOBP			mobilizable
NZ_CP007713_1	NZ_CP007713.1	8006	PLSDB_version_2019_03_05	0	True	Acinetobacter baumannii LAC-4 plasmid pABLAC1, complete sequence	rep_cluster_1254				non-mobilizable
NZ_CP007187_1	NZ_CP007187.1	3347	PLSDB_version_2019_03_05	681	True	Campylobacter coli RM1875 plasmid pRM1875_3.4kbp, complete sequence	rep_cluster_896				non-mobilizable
NZ_CP007186_1	NZ_CP007186.1	3324	PLSDB_version_2019_03_05	681	True	Campylobacter coli RM1875 plasmid pRM1875_3.3kb, complete sequence	rep_cluster_916				non-mobilizable
NZ_CP007185_1	NZ_CP007185.1	2429	PLSDB_version_2019_03_05	681	True	Campylobacter coli RM1875 plasmid pRM1875_2.4kb, complete sequence					non-mobilizable
NZ_CP007184_1	NZ_CP007184.1	35364	PLSDB_version_2019_03_05	961	True	Campylobacter coli RM1875 plasmid pRM1875_35kb, complete sequence	rep_cluster_1502	MOBP	MPF_T		conjugative
NZ_CP007180_1	NZ_CP007180.1	48422	PLSDB_version_2019_03_05	75	True	Campylobacter coli RM5611 plasmid pRM5611_48kb, complete sequence	rep_cluster_475	MOBP	MPF_T		conjugative
NC_023031_1	NC_023031.1	113866	PLSDB_version_2019_03_05	0	True	Acinetobacter baumannii ZW85-1 plasmid ZW85p2, complete sequence	rep_cluster_718				non-mobilizable
NC_019985_2	NC_019985.2	48368	PLSDB_version_2019_03_05	0	True	Acinetobacter baumannii ZW85-1 plasmid pAbNDM-1, complete sequence		MOBQ	MPF_T		conjugative
NC_022656_1	NC_022656.1	26269	PLSDB_version_2019_03_05	680	True	Campylobacter coli 15-537360 plasmid pCC42yr, complete sequence		MOBP	MPF_T		conjugative
NC_022355_1	NC_022355.1	55127	PLSDB_version_2019_03_05	75	True	Campylobacter coli CVM N29710 plasmid pN29710-1, complete sequence	rep_cluster_475	MOBP	MPF_T		conjugative
NC_022354_1	NC_022354.1	46902	PLSDB_version_2019_03_05	75	True	Campylobacter jejuni subsp. jejuni 00-2544 plasmid, complete sequence	rep_cluster_475	MOBP	MPF_T		conjugative
NC_022348_1	NC_022348.1	3707	PLSDB_version_2019_03_05	3088	True	Campylobacter coli CVM N29710 plasmid pN29710-2, complete sequence	rep_cluster_716				non-mobilizable
NC_021734_1	NC_021734.1	52268	PLSDB_version_2019_03_05	0	True	Acinetobacter baumannii BJAB0715 plasmid pBJAB0715, complete sequence		MOBP			mobilizable
NC_021732_1	NC_021732.1	20139	PLSDB_version_2019_03_05	0	True	Acinetobacter baumannii BJAB0868 plasmid p3BJAB0868, complete sequence	rep_cluster_1254				non-mobilizable
NC_021731_1	NC_021731.1	70167	PLSDB_version_2019_03_05	456	True	Acinetobacter baumannii BJAB0868 plasmid p2BJAB0868, complete sequence	rep_cluster_650	MOBF	MPF_F		conjugative
NC_021730_1	NC_021730.1	8721	PLSDB_version_2019_03_05	0	True	Acinetobacter baumannii BJAB0868 plasmid p1BJAB0868, complete sequence	rep_cluster_1172				non-mobilizable
NC_021728_1	NC_021728.1	20139	PLSDB_version_2019_03_05	0	True	Acinetobacter baumannii BJAB07104 plasmid p2BJAB07104, complete sequence	rep_cluster_1254				non-mobilizable
NC_021727_1	NC_021727.1	70170	PLSDB_version_2019_03_05	456	True	Acinetobacter baumannii BJAB07104 plasmid p1BJAB07104, complete sequence	rep_cluster_650	MOBF	MPF_F		conjugative
NC_021278_1	NC_021278.1	172814	PLSDB_version_2019_03_05	3031	True	Mycobacterium abscessus subsp. bolletii 50594 plasmid 1, complete sequence	rep_cluster_1566	MOBF			mobilizable
NC_021279_1	NC_021279.1	97240	PLSDB_version_2019_03_05	3032	True	Mycobacterium abscessus subsp. bolletii 50594 plasmid 2, complete sequence		MOBF			mobilizable
NC_020525_1	NC_020525.1	7416	PLSDB_version_2019_03_05	0	True	Acinetobacter baumannii D1279779 plasmid pD1279779, complete sequence	rep_cluster_1254				non-mobilizable
NZ_CP020005_1	NZ_CP020005.1	408071	PLSDB_version_2019_03_05	161	True	Bacillus thuringiensis strain L-7601 plasmid unnamed3, complete sequence	rep_cluster_125		MPF_T		non-mobilizable
NZ_CP020004_1	NZ_CP020004.1	49952	PLSDB_version_2019_03_05	3858	True	Bacillus thuringiensis strain L-7601 plasmid unnamed2, complete sequence					non-mobilizable
NZ_CP020003_1	NZ_CP020003.1	55336	PLSDB_version_2019_03_05	161	True	Bacillus thuringiensis strain L-7601 plasmid unnamed1, complete sequence	rep_cluster_887				non-mobilizable
NZ_CP019991_1	NZ_CP019991.1	18099	PLSDB_version_2019_03_05	5346	True	Enterococcus faecium isolate 2014-VREF-63 plasmid p63-3 sequence					non-mobilizable
NZ_CP019990_1	NZ_CP019990.1	25791	PLSDB_version_2019_03_05	0	True	Enterococcus faecium isolate 2014-VREF-63 plasmid p63-2, complete sequence	rep_cluster_185	MOBP			mobilizable
NZ_CP019989_1	NZ_CP019989.1	287502	PLSDB_version_2019_03_05	0	True	Enterococcus faecium isolate 2014-VREF-63 plasmid p63-1, complete sequence	rep_cluster_893				non-mobilizable
NZ_CP019987_1	NZ_CP019987.1	212549	PLSDB_version_2019_03_05	0	True	Citrobacter werkmanii strain BF-6 plasmid unnamed, complete sequence	Col(VCM04)	MOBH			mobilizable
NZ_CP018781_1	NZ_CP018781.1	332144	PLSDB_version_2019_03_05	5177	True	Ochrobactrum pituitosum strain AA2 plasmid pOAAA2, complete sequence	rep_cluster_584	MOBP			mobilizable
NZ_CP019995_1	NZ_CP019995.1	58211	PLSDB_version_2019_03_05	0	True	Enterococcus faecium isolate 2014-VREF-268 plasmid p268-3 sequence	rep_cluster_185,rep_cluster_2351,rep_cluster_943	MOBV		MOBV	mobilizable
NZ_CP019994_1	NZ_CP019994.1	99829	PLSDB_version_2019_03_05	0	True	Enterococcus faecium isolate 2014-VREF-268 plasmid p268-2 sequence	rep_cluster_185,rep_cluster_2351			MOB_unknown	mobilizable
NZ_CP019993_1	NZ_CP019993.1	243818	PLSDB_version_2019_03_05	0	True	Enterococcus faecium isolate 2014-VREF-268 plasmid p268-1, complete sequence	rep_cluster_893				non-mobilizable
NZ_CP020021_1	NZ_CP020021.1	27617	PLSDB_version_2019_03_05	0	True	Staphylococcus aureus subsp. aureus strain ATCC 6538 plasmid unnamed1, complete sequence	rep_cluster_1017,rep_cluster_1733,rep_cluster_2100,rep_cluster_2214	MOBV		MOBQ	mobilizable
NC_017284_1	NC_017284.1	37174	PLSDB_version_2019_03_05	961	True	Campylobacter jejuni subsp. jejuni IA3902 plasmid pVir, complete sequence	rep_cluster_1502	MOBP	MPF_T		conjugative
NC_017282_1	NC_017282.1	43222	PLSDB_version_2019_03_05	75	True	Campylobacter jejuni subsp. jejuni S3 plasmid pTet, complete sequence		MOBP	MPF_T		conjugative
NC_017172_1	NC_017172.1	20301	PLSDB_version_2019_03_05	0	True	Acinetobacter baumannii MDR-ZJ06 plasmid pMDR-ZJ06, complete sequence	rep_cluster_1254				non-mobilizable
NC_017163_1	NC_017163.1	74451	PLSDB_version_2019_03_05	0	True	Acinetobacter baumannii 1656-2 plasmid ABKp1, complete sequence	rep_cluster_734	MOBF	MPF_F		conjugative
NC_017164_1	NC_017164.1	8041	PLSDB_version_2019_03_05	0	True	Acinetobacter baumannii 1656-2 plasmid ABKp2, complete sequence					non-mobilizable
NC_010606_1	NC_010606.1	64366	PLSDB_version_2019_03_05	0	True	Acinetobacter baumannii ACICU plasmid pACICU2, complete sequence	rep_cluster_734	MOBF	MPF_F		conjugative
NC_010605_1	NC_010605.1	28279	PLSDB_version_2019_03_05	0	True	Acinetobacter baumannii ACICU plasmid pACICU1, complete sequence	rep_cluster_1172	MOBP			mobilizable
NC_010404_1	NC_010404.1	94413	PLSDB_version_2019_03_05	0	True	Acinetobacter baumannii str. AYE plasmid p3ABAYE, complete genome	rep_cluster_639	MOBP			mobilizable
NC_010403_1	NC_010403.1	2726	PLSDB_version_2019_03_05	52	True	Acinetobacter baumannii str. AYE plasmid p4ABAYE, complete genome	rep_cluster_420				non-mobilizable
NC_010402_1	NC_010402.1	9661	PLSDB_version_2019_03_05	0	True	Acinetobacter baumannii str. AYE plasmid p2ABAYE, complete genome	rep_cluster_1172				non-mobilizable
NC_010401_1	NC_010401.1	5644	PLSDB_version_2019_03_05	0	True	Acinetobacter baumannii str. AYE plasmid p1ABAYE, complete genome	rep_cluster_1171	MOBQ			mobilizable
NZ_CP019976_1	NZ_CP019976.1	32787	PLSDB_version_2019_03_05	0	True	Enterococcus faecium isolate 2014-VREF-114 plasmid p114-6 sequence	rep_cluster_1093				non-mobilizable
NZ_CP019975_1	NZ_CP019975.1	47460	PLSDB_version_2019_03_05	0	True	Enterococcus faecium isolate 2014-VREF-114 plasmid p114-5 sequence	rep_cluster_1249	MOBP			mobilizable
NZ_CP019974_1	NZ_CP019974.1	55063	PLSDB_version_2019_03_05	0	True	Enterococcus faecium isolate 2014-VREF-114 plasmid p114-4 sequence	rep_cluster_889,rep_cluster_943	MOBP	MPF_T		conjugative
NZ_CP019973_1	NZ_CP019973.1	56285	PLSDB_version_2019_03_05	0	True	Enterococcus faecium isolate 2014-VREF-114 plasmid p114-3 sequence	rep_cluster_943	MOBP			mobilizable
NZ_CP019972_1	NZ_CP019972.1	128951	PLSDB_version_2019_03_05	0	True	Enterococcus faecium isolate 2014-VREF-114 plasmid p114-2 sequence	rep_cluster_150	MOBP	MPF_T	MOBP	conjugative
NZ_CP019971_1	NZ_CP019971.1	129683	PLSDB_version_2019_03_05	0	True	Enterococcus faecium isolate 2014-VREF-114 plasmid p114-1 sequence	rep_cluster_150,rep_cluster_889				non-mobilizable
NZ_CP002700_1	NZ_CP002700.1	7802	PLSDB_version_2019_03_05	3460	True	Buchnera aphidicola str. W106 (Myzus persicae) plasmid pLeu, complete genome	rep_cluster_1374				non-mobilizable
NZ_CP002698_1	NZ_CP002698.1	7802	PLSDB_version_2019_03_05	3460	True	Buchnera aphidicola str. USDA (Myzus persicae) plasmid pLeu, complete sequence	rep_cluster_1374				non-mobilizable
NZ_CP002702_1	NZ_CP002702.1	7799	PLSDB_version_2019_03_05	3460	True	Buchnera aphidicola str. G002 (Myzus persicae) plasmid pLeu, complete sequence	rep_cluster_1374				non-mobilizable
NZ_CP002704_1	NZ_CP002704.1	7800	PLSDB_version_2019_03_05	3460	True	Buchnera aphidicola str. F009 (Myzus persicae) plasmid pLeu, complete sequence	rep_cluster_1374				non-mobilizable
NC_017261_1	NC_017261.1	7689	PLSDB_version_2019_03_05	2610	True	Buchnera aphidicola str. Ua (Uroleucon ambrosiae) plasmid pLeu, complete sequence	rep_cluster_1374				non-mobilizable
NC_017260_1	NC_017260.1	4884	PLSDB_version_2019_03_05	2609	True	Buchnera aphidicola str. Ua (Uroleucon ambrosiae) plasmid pTrp, complete sequence					non-mobilizable
NC_017257_1	NC_017257.1	7784	PLSDB_version_2019_03_05	2606	True	Buchnera aphidicola str. Ak (Acyrthosiphon kondoi) plasmid pLeu, complete sequence	rep_cluster_1374				non-mobilizable
NC_017258_1	NC_017258.1	3645	PLSDB_version_2019_03_05	2607	True	Buchnera aphidicola str. Ak (Acyrthosiphon kondoi) plasmid pTrp, complete sequence	IncA				non-mobilizable
NC_011878_1	NC_011878.1	6054	PLSDB_version_2019_03_05	1750	True	Buchnera aphidicola BCc plasmid pLeu-BCc, complete sequence	rep_cluster_1489				non-mobilizable
NC_004555_1	NC_004555.1	2399	PLSDB_version_2019_03_05	902	True	Buchnera aphidicola str. Bp (Baizongia pistaciae) plasmid pBBp1, complete sequence	rep_cluster_1470				non-mobilizable
NZ_CP019723_1	NZ_CP019723.1	33032	PLSDB_version_2019_03_05	0	True	Lactobacillus plantarum strain CLP0611 plasmid pUnnamed, complete sequence	rep_cluster_707	MOBQ			mobilizable
NZ_CP013047_2	NZ_CP013047.2	123171	PLSDB_version_2019_03_05	625	True	Serratia marcescens strain B3R3 plasmid unnamed1, complete sequence	IncI1,rep_cluster_1057	MOBF	MPF_F		conjugative
NZ_CP019733_1	NZ_CP019733.1	74460	PLSDB_version_2019_03_05	0	True	Pseudomonas syringae pv. actinidiae strain CRAFRU 14.08 plasmid unnamed, complete sequence	rep_cluster_283	MOBP,MOBP	MPF_T		conjugative
NZ_CP016792_1	NZ_CP016792.1	33921	PLSDB_version_2019_03_05	4949	True	Bacillus flexus strain KLBMP 4941 plasmid unnamed2, complete sequence	rep_cluster_1852	MOBQ			mobilizable
NZ_CP016791_1	NZ_CP016791.1	110013	PLSDB_version_2019_03_05	4948	True	Bacillus flexus strain KLBMP 4941 plasmid unnamed1, complete sequence	rep_cluster_385	MOBP			mobilizable
NZ_CP019731_1	NZ_CP019731.1	74460	PLSDB_version_2019_03_05	0	True	Pseudomonas syringae pv. actinidiae strain CRAFRU 12.29 plasmid unnamed, complete sequence	rep_cluster_283	MOBP,MOBP	MPF_T		conjugative
NZ_CP014622_1	NZ_CP014622.1	97041	PLSDB_version_2019_03_05	0	True	Salmonella enterica subsp. enterica serovar Anatum str. USDA-ARS-USMARC-1727 plasmid pSAN1-1727, complete sequence	IncI-gamma/K1	MOBP	MPF_I	MOBP	conjugative
NZ_CP019881_1	NZ_CP019881.1	25766	PLSDB_version_2019_03_05	5333	True	Komagataeibacter nataicola strain RZS01 plasmid pKNA06, complete sequence					non-mobilizable
NZ_CP019880_1	NZ_CP019880.1	39914	PLSDB_version_2019_03_05	5332	True	Komagataeibacter nataicola strain RZS01 plasmid pKNA05, complete sequence					non-mobilizable
NZ_CP019879_1	NZ_CP019879.1	30554	PLSDB_version_2019_03_05	0	True	Komagataeibacter nataicola strain RZS01 plasmid pKNA04, complete sequence	rep_cluster_762	MOBQ,MOBQ			mobilizable
NZ_CP019878_1	NZ_CP019878.1	37912	PLSDB_version_2019_03_05	0	True	Komagataeibacter nataicola strain RZS01 plasmid pKNA03, complete sequence	rep_cluster_759	MOBQ			mobilizable
NZ_CP019877_1	NZ_CP019877.1	38682	PLSDB_version_2019_03_05	0	True	Komagataeibacter nataicola strain RZS01 plasmid pKNA02, complete sequence	rep_cluster_1336				non-mobilizable
NZ_CP019876_1	NZ_CP019876.1	102282	PLSDB_version_2019_03_05	5331	True	Komagataeibacter nataicola strain RZS01 plasmid pKNA01, complete sequence		MOBF			mobilizable
NZ_CP013721_1	NZ_CP013721.1	93925	PLSDB_version_2019_03_05	0	True	Salmonella enterica subsp. enterica serovar Typhimurium strain RM10607 plasmid pRM10607, complete sequence	IncFIB,IncFII	MOBF	MPF_F		conjugative
NZ_CP014434_1	NZ_CP014434.1	27079	PLSDB_version_2019_03_05	0	True	Staphylococcus aureus strain USA300-SUR20 plasmid pUSA04-1-SUR20, complete sequence	rep_cluster_1017,rep_cluster_1733,rep_cluster_2100			MOBQ	mobilizable
NZ_CP015523_1	NZ_CP015523.1	177851	PLSDB_version_2019_03_05	4737	True	Sphingomonas sp. NIC1 plasmid unnamed2, complete sequence	rep_cluster_596	MOBF			mobilizable
NZ_CP015522_1	NZ_CP015522.1	74167	PLSDB_version_2019_03_05	4736	True	Sphingomonas sp. NIC1 plasmid unnamed1, complete sequence		MOBP			mobilizable
NC_004704_2	NC_004704.2	37319	PLSDB_version_2019_03_05	542	True	Coxiella burnetii RSA 493 plasmid pQpH1, complete sequence	rep_cluster_478				non-mobilizable
NZ_CP014972_2	NZ_CP014972.2	95780	PLSDB_version_2019_03_05	0	True	Salmonella enterica subsp. enterica serovar Typhimurium str. USDA-ARS-USMARC-1898 plasmid pSTY1-1898, complete sequence	IncI-gamma/K1	MOBP	MPF_I	MOBP	conjugative
NZ_CP019019_1	NZ_CP019019.1	199671	PLSDB_version_2019_03_05	0	True	Escherichia coli strain Ecol_244 plasmid pEC244_1, complete sequence	IncHI2A,rep_cluster_1088		MPF_F		non-mobilizable
NZ_CP019018_1	NZ_CP019018.1	158911	PLSDB_version_2019_03_05	0	True	Escherichia coli strain Ecol_244 plasmid pEC244_2, complete sequence	IncFIB,IncFIC,rep_cluster_2244	MOBF	MPF_F	MOBF	conjugative
NZ_CP019017_1	NZ_CP019017.1	73464	PLSDB_version_2019_03_05	0	True	Escherichia coli strain Ecol_244 plasmid pEC244_KPC, complete sequence	IncR			MOBF	mobilizable
NZ_CP019016_1	NZ_CP019016.1	37756	PLSDB_version_2019_03_05	0	True	Escherichia coli strain Ecol_244 plasmid pEC244_4, complete sequence	IncX4	MOBP	MPF_T		conjugative
NZ_CP019007_1	NZ_CP019007.1	128248	PLSDB_version_2019_03_05	0	True	Escherichia coli strain Ecol_AZ159 plasmid pECAZ159_1, complete sequence	IncFIA,IncFIB	MOBF	MPF_F	MOBF	conjugative
NZ_CP019006_1	NZ_CP019006.1	47531	PLSDB_version_2019_03_05	0	True	Escherichia coli strain Ecol_AZ159 plasmid pECAZ159_2, complete sequence	IncN	MOBF	MPF_T	MOBF	conjugative
NZ_CP018964_1	NZ_CP018964.1	118495	PLSDB_version_2019_03_05	0	True	Escherichia coli strain Ecol_517 plasmid pEC517_1, complete sequence	IncFIA,IncFIA,IncFIB,IncFIC,rep_cluster_2131	MOBP			mobilizable
NZ_CP018963_1	NZ_CP018963.1	54644	PLSDB_version_2019_03_05	0	True	Escherichia coli strain Ecol_517 plasmid pEC517_KPC, complete sequence	IncN	MOBF	MPF_T	MOBF	conjugative
NZ_CP017939_1	NZ_CP017939.1	28641	PLSDB_version_2019_03_05	5097	True	Acinetobacter pittii strain YMC2010/8/T346 plasmid unnamed1, complete sequence	rep_cluster_463				non-mobilizable
NZ_CP018978_1	NZ_CP018978.1	117844	PLSDB_version_2019_03_05	0	True	Escherichia coli strain Ecol_656 plasmid pEC656_1, complete sequence	IncFIA,IncFIC,IncFII	MOBF	MPF_F	MOBF	conjugative
NZ_CP018977_1	NZ_CP018977.1	58431	PLSDB_version_2019_03_05	0	True	Escherichia coli strain Ecol_656 plasmid pEC656_KPC, complete sequence	IncN	MOBF	MPF_T	MOBF	conjugative
NZ_CP018952_1	NZ_CP018952.1	132345	PLSDB_version_2019_03_05	0	True	Escherichia coli strain Ecol_276 plasmid pEC276_1, complete sequence	IncFIA,IncFIA,IncFIB,IncFII,rep_cluster_2131	MOBF,MOBP	MPF_F	MOBF	conjugative
NZ_CP018951_1	NZ_CP018951.1	43380	PLSDB_version_2019_03_05	0	True	Escherichia coli strain Ecol_276 plasmid pEC276_2, complete sequence	IncX3	MOBP	MPF_T		conjugative
NZ_CP018950_1	NZ_CP018950.1	35225	PLSDB_version_2019_03_05	0	True	Escherichia coli strain Ecol_276 plasmid pEC276_3, complete sequence	IncX4	MOBP	MPF_T		conjugative
NZ_CP018949_1	NZ_CP018949.1	16559	PLSDB_version_2019_03_05	0	True	Escherichia coli strain Ecol_276 plasmid pEC276_KPC, complete sequence	rep_cluster_2350	MOBP		MOBP	mobilizable
NZ_CP019028_1	NZ_CP019028.1	147346	PLSDB_version_2019_03_05	0	True	Escherichia coli strain Ecol_881 plasmid pEC881_1, complete sequence	IncFIA,IncFIB,IncFIC,IncFII	MOBF	MPF_F		conjugative
NZ_CP019027_1	NZ_CP019027.1	109344	PLSDB_version_2019_03_05	0	True	Escherichia coli strain Ecol_881 plasmid pEC881_2, complete sequence	rep_cluster_488				non-mobilizable
NZ_CP019026_1	NZ_CP019026.1	59373	PLSDB_version_2019_03_05	0	True	Escherichia coli strain Ecol_881 plasmid pEC881_KPC, complete sequence	IncN	MOBF	MPF_T	MOBF	conjugative
NZ_CP019025_1	NZ_CP019025.1	6647	PLSDB_version_2019_03_05	0	True	Escherichia coli strain Ecol_881 plasmid pEC881_4, complete sequence	rep_cluster_2350	MOBP		MOBP	mobilizable
NZ_CP019024_1	NZ_CP019024.1	4063	PLSDB_version_2019_03_05	0	True	Escherichia coli strain Ecol_881 plasmid pEC881_5, complete sequence	rep_cluster_1778	MOBQ		MOBQ,MOBQ	mobilizable
NZ_CP019023_1	NZ_CP019023.1	3256	PLSDB_version_2019_03_05	0	True	Escherichia coli strain Ecol_881 plasmid pEC881_6, complete sequence	rep_cluster_2350			MOBF,MOBP,MOB_unknown	mobilizable
NZ_CP019022_1	NZ_CP019022.1	3087	PLSDB_version_2019_03_05	0	True	Escherichia coli strain Ecol_881 plasmid pEC881_7, complete sequence				MOB_unknown	mobilizable
NZ_CP019021_1	NZ_CP019021.1	1459	PLSDB_version_2019_03_05	0	True	Escherichia coli strain Ecol_881 plasmid pEC881_8, complete sequence	Col(MG828)			MOBP	mobilizable
NZ_CP018961_1	NZ_CP018961.1	289903	PLSDB_version_2019_03_05	0	True	Escherichia coli strain Ecol_422 plasmid pEC422_1, complete sequence	IncFIB,IncHI1B	MOBH	MPF_F		conjugative
NZ_CP018960_1	NZ_CP018960.1	73206	PLSDB_version_2019_03_05	0	True	Escherichia coli strain Ecol_422 plasmid pEC422_2, complete sequence	IncFIA,IncFIB,IncFII,IncFII				non-mobilizable
NZ_CP018959_1	NZ_CP018959.1	51885	PLSDB_version_2019_03_05	0	True	Escherichia coli strain Ecol_422 plasmid pEC422_KPC, complete sequence	IncN	MOBF	MPF_T	MOBF	conjugative
NZ_CP018958_1	NZ_CP018958.1	53198	PLSDB_version_2019_03_05	0	True	Escherichia coli strain Ecol_422 plasmid pEC422_4, complete sequence	IncFIA	MOBF	MPF_F	MOBF	conjugative
NZ_CP018975_1	NZ_CP018975.1	95926	PLSDB_version_2019_03_05	0	True	Escherichia coli strain Ecol_545 plasmid pEC545_1, complete sequence	IncI1/B/O	MOBP	MPF_I	MOBP	conjugative
NZ_CP018974_1	NZ_CP018974.1	70876	PLSDB_version_2019_03_05	0	True	Escherichia coli strain Ecol_545 plasmid pEC545_KPC, complete sequence	IncL/M	MOBP	MPF_I		conjugative
NZ_CP018973_1	NZ_CP018973.1	70152	PLSDB_version_2019_03_05	0	True	Escherichia coli strain Ecol_545 plasmid pEC545_3, complete sequence	IncFIA,IncFIC	MOBF	MPF_F	MOBF	conjugative
NZ_CP018972_1	NZ_CP018972.1	4073	PLSDB_version_2019_03_05	0	True	Escherichia coli strain Ecol_545 plasmid pEC545_4, complete sequence	rep_cluster_1778	MOBQ		MOBQ,MOBQ	mobilizable
NZ_CP018971_1	NZ_CP018971.1	3164	PLSDB_version_2019_03_05	0	True	Escherichia coli strain Ecol_545 plasmid pEC545_5, complete sequence					non-mobilizable
NZ_CP018969_1	NZ_CP018969.1	82364	PLSDB_version_2019_03_05	0	True	Escherichia coli strain Ecol_542 plasmid pEC542_1, complete sequence	IncFIA,IncFIA,IncFIB		MPF_F	MOBF	mobilizable
NZ_CP018968_1	NZ_CP018968.1	44320	PLSDB_version_2019_03_05	0	True	Escherichia coli strain Ecol_542 plasmid pEC542_KPC, complete sequence	ColRNAI_rep_cluster_1987,IncP,IncU	MOBP			mobilizable
NZ_CP018967_1	NZ_CP018967.1	5167	PLSDB_version_2019_03_05	0	True	Escherichia coli strain Ecol_542 plasmid pEC542_3, complete sequence	Col156	MOBQ			mobilizable
NZ_CP018966_1	NZ_CP018966.1	4087	PLSDB_version_2019_03_05	0	True	Escherichia coli strain Ecol_542 plasmid pEC542_4, complete sequence	rep_cluster_1778	MOBQ		MOBQ,MOBQ	mobilizable
NZ_CP018947_1	NZ_CP018947.1	143972	PLSDB_version_2019_03_05	0	True	Escherichia coli strain Ecol_224 plasmid pEC224_1, complete sequence	IncFIA,IncFIB,IncFIC,IncFII		MPF_F		non-mobilizable
NZ_CP018946_1	NZ_CP018946.1	87114	PLSDB_version_2019_03_05	0	True	Escherichia coli strain Ecol_224 plasmid pEC224_2, complete sequence	IncI-gamma/K1	MOBP	MPF_I	MOBP	conjugative
NZ_CP018945_1	NZ_CP018945.1	55436	PLSDB_version_2019_03_05	0	True	Escherichia coli strain Ecol_224 plasmid pEC224_KPC, complete sequence	IncN	MOBF	MPF_T	MOBF	conjugative
NZ_CP018944_1	NZ_CP018944.1	27133	PLSDB_version_2019_03_05	0	True	Escherichia coli strain Ecol_224 plasmid pEC224_4, complete sequence	rep_cluster_1190				non-mobilizable
NZ_CP018943_1	NZ_CP018943.1	6647	PLSDB_version_2019_03_05	0	True	Escherichia coli strain Ecol_224 plasmid pEC224_5, complete sequence	rep_cluster_2350	MOBP		MOBP	mobilizable
NZ_CP018942_1	NZ_CP018942.1	4063	PLSDB_version_2019_03_05	0	True	Escherichia coli strain Ecol_224 plasmid pEC224_6, complete sequence	rep_cluster_1778	MOBQ		MOBQ,MOBQ	mobilizable
NZ_CP018941_1	NZ_CP018941.1	4062	PLSDB_version_2019_03_05	0	True	Escherichia coli strain Ecol_224 plasmid pEC224_7, complete sequence	rep_cluster_1778	MOBQ		MOBQ,MOBQ	mobilizable
NZ_CP018940_1	NZ_CP018940.1	2883	PLSDB_version_2019_03_05	0	True	Escherichia coli strain Ecol_224 plasmid pEC224_8, complete sequence	rep_cluster_2335				non-mobilizable
NZ_CP018990_1	NZ_CP018990.1	150994	PLSDB_version_2019_03_05	0	True	Escherichia coli strain Ecol_AZ146 plasmid pECAZ146_1, complete sequence	IncFIA,IncFIA,IncFIB,IncFIC	MOBF,MOBP	MPF_F	MOBF	conjugative
NZ_CP018989_1	NZ_CP018989.1	85865	PLSDB_version_2019_03_05	0	True	Escherichia coli strain Ecol_AZ146 plasmid pECAZ146_KPC, complete sequence	IncFIA,IncFII,IncR,rep_cluster_2183	MOBF,MOBF	MPF_F	MOBF	conjugative
NZ_CP018988_1	NZ_CP018988.1	34532	PLSDB_version_2019_03_05	0	True	Escherichia coli strain Ecol_AZ146 plasmid pECAZ146_3, complete sequence	IncN	MOBF	MPF_T		conjugative
NZ_CP018987_1	NZ_CP018987.1	6994	PLSDB_version_2019_03_05	0	True	Escherichia coli strain Ecol_AZ146 plasmid pECAZ146_4, complete sequence	rep_cluster_2350	MOBP,MOBP		MOBP	mobilizable
NZ_CP018986_1	NZ_CP018986.1	6075	PLSDB_version_2019_03_05	0	True	Escherichia coli strain Ecol_AZ146 plasmid pECAZ146_5, complete sequence	Col156	MOBQ			mobilizable
NZ_CP018985_1	NZ_CP018985.1	5631	PLSDB_version_2019_03_05	0	True	Escherichia coli strain Ecol_AZ146 plasmid pECAZ146_6, complete sequence	rep_cluster_2401	MOBP		MOBP	mobilizable
NZ_CP018984_1	NZ_CP018984.1	2571	PLSDB_version_2019_03_05	5215	True	Escherichia coli strain Ecol_AZ146 plasmid pECAZ146_7, complete sequence				MOBP	mobilizable
NZ_CP014604_1	NZ_CP014604.1	36128	PLSDB_version_2019_03_05	0	True	Leuconostoc mesenteroides subsp. mesenteroides strain DRC0211 plasmid pDSK4, complete sequence	rep_cluster_589	MOBV			mobilizable
NZ_CP014603_1	NZ_CP014603.1	47426	PLSDB_version_2019_03_05	0	True	Leuconostoc mesenteroides subsp. mesenteroides strain DRC0211 plasmid pDSK3, complete sequence		MOBV			mobilizable
NZ_CP014602_1	NZ_CP014602.1	57457	PLSDB_version_2019_03_05	0	True	Leuconostoc mesenteroides subsp. mesenteroides strain DRC0211 plasmid pDSK2, complete sequence	rep_cluster_1510	MOBV			mobilizable
NZ_CP013017_1	NZ_CP013017.1	59141	PLSDB_version_2019_03_05	0	True	Leuconostoc mesenteroides subsp. mesenteroides strain DRC0211 plasmid pDSK1, complete sequence	rep_cluster_1992	MOBT			mobilizable
NZ_CP018881_1	NZ_CP018881.1	6332	PLSDB_version_2019_03_05	5208	True	Bacillus megaterium strain JX285 plasmid 8, complete sequence		MOBV			mobilizable
NZ_CP018880_1	NZ_CP018880.1	9598	PLSDB_version_2019_03_05	5207	True	Bacillus megaterium strain JX285 plasmid 7, complete sequence		MOBV			mobilizable
NZ_CP018879_1	NZ_CP018879.1	37455	PLSDB_version_2019_03_05	5206	True	Bacillus megaterium strain JX285 plasmid 6, complete sequence	rep_cluster_385				non-mobilizable
NZ_CP018878_1	NZ_CP018878.1	60905	PLSDB_version_2019_03_05	909	True	Bacillus megaterium strain JX285 plasmid 5, complete sequence	rep_cluster_385				non-mobilizable
NZ_CP018877_1	NZ_CP018877.1	128297	PLSDB_version_2019_03_05	5205	True	Bacillus megaterium strain JX285 plasmid 4, complete sequence	rep_cluster_385	MOBP			mobilizable
NZ_CP018876_1	NZ_CP018876.1	134795	PLSDB_version_2019_03_05	5204	True	Bacillus megaterium strain JX285 plasmid 3, complete sequence	rep_cluster_385				non-mobilizable
NZ_CP018875_1	NZ_CP018875.1	167030	PLSDB_version_2019_03_05	2044	True	Bacillus megaterium strain JX285 plasmid unnamed2, complete sequence	rep_cluster_385				non-mobilizable
NZ_CP014414_1	NZ_CP014414.1	27068	PLSDB_version_2019_03_05	0	True	Staphylococcus aureus strain USA300-SUR14 plasmid pUSA04-1-SUR14, complete sequence	rep_cluster_1017,rep_cluster_1733,rep_cluster_2100			MOBQ	mobilizable
NZ_CP014396_1	NZ_CP014396.1	4397	PLSDB_version_2019_03_05	0	True	Staphylococcus aureus strain USA300-SUR9 plasmid pUSA06-1-SUR9, complete sequence	rep_cluster_1118	MOBP		MOBP	mobilizable
NZ_CP014395_1	NZ_CP014395.1	2473	PLSDB_version_2019_03_05	0	True	Staphylococcus aureus strain USA300-SUR9 plasmid pUSA05-1-SUR9, complete sequence	rep_cluster_1947				non-mobilizable
NZ_CP014394_1	NZ_CP014394.1	25980	PLSDB_version_2019_03_05	0	True	Staphylococcus aureus strain USA300-SUR9 plasmid pUSA04-2-SUR9, complete sequence	rep_cluster_1017,rep_cluster_1733,rep_cluster_2100			MOBQ	mobilizable
NZ_CP014393_1	NZ_CP014393.1	3125	PLSDB_version_2019_03_05	0	True	Staphylococcus aureus strain USA300-SUR9 plasmid pUSA01-1-SUR9, complete sequence	rep_cluster_1017			MOB_unknown	mobilizable
NZ_CP014404_1	NZ_CP014404.1	25980	PLSDB_version_2019_03_05	0	True	Staphylococcus aureus strain USA300-SUR11 plasmid pUSA04-2-SUR11, complete sequence	rep_cluster_1017,rep_cluster_1733,rep_cluster_2100			MOBQ	mobilizable
NZ_CP014411_1	NZ_CP014411.1	27068	PLSDB_version_2019_03_05	0	True	Staphylococcus aureus strain USA300-SUR13 plasmid pUSA04-1-SUR13, complete sequence	rep_cluster_1017,rep_cluster_1733,rep_cluster_2100			MOBQ	mobilizable
NZ_CP014408_1	NZ_CP014408.1	27098	PLSDB_version_2019_03_05	0	True	Staphylococcus aureus strain USA300-SUR12 plasmid pUSA04-1-SUR12, complete sequence	rep_cluster_1017,rep_cluster_1733,rep_cluster_2100			MOB_unknown	mobilizable
NZ_CP014419_1	NZ_CP014419.1	32098	PLSDB_version_2019_03_05	4507	True	Staphylococcus aureus strain USA300-SUR15 plasmid pUSA08-1-SUR15, complete sequence	rep_cluster_1124	MOBQ	MPF_T		conjugative
NZ_CP014418_1	NZ_CP014418.1	3567	PLSDB_version_2019_03_05	0	True	Staphylococcus aureus strain USA300-SUR15 plasmid pUSA07-1-SUR15, complete sequence	rep_cluster_1118	MOBV			mobilizable
NZ_CP014417_1	NZ_CP014417.1	2415	PLSDB_version_2019_03_05	0	True	Staphylococcus aureus strain USA300-SUR15 plasmid pUSA05-1-SUR15, complete sequence	rep_cluster_1947				non-mobilizable
NZ_CP019567_1	NZ_CP019567.1	4817	PLSDB_version_2019_03_05	0	True	Staphylococcus aureus strain SR434 plasmid pSR04, complete genome	rep_cluster_1017,rep_cluster_1118				non-mobilizable
NZ_CP019566_1	NZ_CP019566.1	2622	PLSDB_version_2019_03_05	0	True	Staphylococcus aureus strain SR434 plasmid pSR03, complete genome	rep_cluster_1017				non-mobilizable
NZ_CP019565_1	NZ_CP019565.1	2473	PLSDB_version_2019_03_05	0	True	Staphylococcus aureus strain SR434 plasmid pSR02, complete genome	rep_cluster_1947				non-mobilizable
NZ_CP019564_1	NZ_CP019564.1	20658	PLSDB_version_2019_03_05	0	True	Staphylococcus aureus strain SR434 plasmid pSR01, complete genome	rep_cluster_1733,rep_cluster_2214	MOBV		MOBQ	mobilizable
NZ_CP018767_1	NZ_CP018767.1	26856	PLSDB_version_2019_03_05	0	True	Staphylococcus aureus strain UCI62 plasmid pUCI62, complete sequence	rep_cluster_1017,rep_cluster_1733,rep_cluster_2100			MOBQ	mobilizable
NZ_CP018769_1	NZ_CP018769.1	27270	PLSDB_version_2019_03_05	0	True	Staphylococcus aureus subsp. aureus strain UCI 28 plasmid pUCI28, complete sequence	rep_cluster_1017,rep_cluster_1017,rep_cluster_1215			MOBV,MOBV	mobilizable
NZ_CP019173_1	NZ_CP019173.1	81409	PLSDB_version_2019_03_05	0	True	Salmonella enterica subsp. enterica serovar Saintpaul strain CFSAN004175 plasmid pCFSAN004175, complete sequence	IncI-gamma/K1	MOBP	MPF_I	MOBP	conjugative
NZ_LT671860_1	NZ_LT671860.1	27437	PLSDB_version_2019_03_05	0	True	Staphylococcus aureus subsp. aureus isolate Clinical isolate genome assembly, plasmid: II	rep_cluster_1017,rep_cluster_1017,rep_cluster_1215			MOBV,MOBV	mobilizable
NZ_CP014695_1	NZ_CP014695.1	7190	PLSDB_version_2019_03_05	0	True	Staphylococcus aureus subsp. aureus strain LA-MRSA ST398 plasmid paadD, complete sequence	rep_cluster_282	MOBV,MOBV			mobilizable
NZ_CP014694_1	NZ_CP014694.1	2361	PLSDB_version_2019_03_05	0	True	Staphylococcus aureus subsp. aureus strain LA-MRSA ST398 plasmid plinE154, complete sequence	rep_cluster_1230				non-mobilizable
NZ_CP017729_1	NZ_CP017729.1	93826	PLSDB_version_2019_03_05	0	True	Salmonella enterica subsp. enterica serovar Typhimurium str. SARA13 plasmid pSARA13, complete sequence	IncFIB,IncFII	MOBF	MPF_F		conjugative
NZ_CP015985_1	NZ_CP015985.1	57530	PLSDB_version_2019_03_05	0	True	Listeria monocytogenes strain 2015TE24968 plasmid pl2015TE24968, complete sequence	rep_cluster_110	MOBP,MOBP			mobilizable
NZ_CP013956_1	NZ_CP013956.1	24657	PLSDB_version_2019_03_05	0	True	Staphylococcus aureus strain NCCP14562 plasmid pNCCP14562, complete sequence	rep_cluster_1017,rep_cluster_1733,rep_cluster_2100	MOBV		MOBP	mobilizable
NZ_CP013954_1	NZ_CP013954.1	24729	PLSDB_version_2019_03_05	0	True	Staphylococcus aureus strain NCCP14558 plasmid pNCCP14558, complete sequence	rep_cluster_1017,rep_cluster_1733,rep_cluster_2100	MOBV		MOBP	mobilizable
NZ_CP013958_1	NZ_CP013958.1	28723	PLSDB_version_2019_03_05	0	True	Staphylococcus aureus strain V521 plasmid pV521, complete sequence	rep_cluster_1017,rep_cluster_1017,rep_cluster_1215			MOBV	mobilizable
NZ_CP014707_1	NZ_CP014707.1	101118	PLSDB_version_2019_03_05	463	True	Salmonella enterica subsp. enterica serovar Anatum strain USMARC-1735 plasmid pSAN1-1735, complete sequence	rep_cluster_488				non-mobilizable
NZ_CP014577_1	NZ_CP014577.1	93930	PLSDB_version_2019_03_05	0	True	Salmonella enterica subsp. enterica serovar Typhimurium strain RM9437 plasmid pRM9437, complete sequence	IncFIB,IncFII	MOBF	MPF_F		conjugative
NZ_CP014974_1	NZ_CP014974.1	35954	PLSDB_version_2019_03_05	0	True	Salmonella enterica subsp. enterica serovar Typhimurium str. USDA-ARS-USMARC-1898 plasmid pSTY3-1898, complete sequence	IncX1	MOBP	MPF_T		conjugative
NZ_CP014973_1	NZ_CP014973.1	93960	PLSDB_version_2019_03_05	0	True	Salmonella enterica subsp. enterica serovar Typhimurium str. USDA-ARS-USMARC-1898 plasmid pSTY2-1898, complete sequence	IncFIB,IncFII	MOBF	MPF_F		conjugative
NZ_CP015175_1	NZ_CP015175.1	3085	PLSDB_version_2019_03_05	0	True	Staphylococcus aureus strain RIVM6519 plasmid pRIVM6519-2, complete sequence	rep_cluster_1300				non-mobilizable
NZ_CP015174_1	NZ_CP015174.1	4264	PLSDB_version_2019_03_05	4643	True	Staphylococcus aureus strain RIVM6519 plasmid pRIVM6519-1, complete sequence	rep_cluster_1944	MOBP			mobilizable
NZ_CP012971_1	NZ_CP012971.1	20633	PLSDB_version_2019_03_05	0	True	Staphylococcus aureus strain ST20130939 plasmid pST20130939, complete sequence	rep_cluster_1733,rep_cluster_2214	MOBV		MOBQ	mobilizable
NZ_CP012980_1	NZ_CP012980.1	20720	PLSDB_version_2019_03_05	0	True	Staphylococcus aureus strain ST20130940 plasmid pST20130940, complete sequence	rep_cluster_1733,rep_cluster_2214	MOBV		MOBQ	mobilizable
NZ_CP012973_1	NZ_CP012973.1	20633	PLSDB_version_2019_03_05	0	True	Staphylococcus aureus strain ST20130938 plasmid pST20130938, complete sequence	rep_cluster_1733,rep_cluster_2214	MOBV		MOBQ	mobilizable
NZ_CP012975_1	NZ_CP012975.1	17307	PLSDB_version_2019_03_05	0	True	Staphylococcus aureus strain ST20130943 plasmid pST20130943, complete sequence	rep_cluster_1017,rep_cluster_1733,rep_cluster_2100			MOB_unknown	mobilizable
NZ_LT009691_1	NZ_LT009691.1	25689	PLSDB_version_2019_03_05	0	True	Staphylococcus aureus strain NZAK3 genome assembly, plasmid: 2	rep_cluster_1017,rep_cluster_1017,rep_cluster_1215			MOBQ,MOB_unknown	mobilizable
NZ_AP017321_1	NZ_AP017321.1	55980	PLSDB_version_2019_03_05	0	True	Staphylococcus aureus plasmid pMI DNA, complete genome, strain: MI	rep_cluster_1017,rep_cluster_1142,rep_cluster_1281	MOBQ	MPF_T		conjugative
NZ_AP014943_1	NZ_AP014943.1	27490	PLSDB_version_2019_03_05	0	True	Staphylococcus aureus plasmid pFDA209P DNA, complete genome, strain: FDA209P	rep_cluster_1017,rep_cluster_1733,rep_cluster_2100,rep_cluster_2214	MOBV		MOBQ	mobilizable
NZ_CP012757_1	NZ_CP012757.1	42747	PLSDB_version_2019_03_05	0	True	Staphylococcus aureus subsp. aureus strain JS395 plasmid, complete sequence	rep_cluster_765	MOBP	MPF_T	MOBP	conjugative
NZ_CP012596_1	NZ_CP012596.1	23351	PLSDB_version_2019_03_05	0	True	Staphylococcus aureus strain HOU1444-VR plasmid pVR-MSSA_03, complete sequence	rep_cluster_1017,rep_cluster_1017,rep_cluster_1215			MOB_unknown	mobilizable
NZ_CP012595_1	NZ_CP012595.1	15957	PLSDB_version_2019_03_05	4216	True	Staphylococcus aureus strain HOU1444-VR plasmid pVR-MSSA_02, complete sequence	rep_cluster_1636				non-mobilizable
NZ_CP012594_1	NZ_CP012594.1	55713	PLSDB_version_2019_03_05	0	True	Staphylococcus aureus strain HOU1444-VR plasmid pVR-MSSA_01, complete sequence	rep_cluster_765	MOBP	MPF_T		conjugative
NZ_CP013618_1	NZ_CP013618.1	3048	PLSDB_version_2019_03_05	0	True	Staphylococcus aureus strain RIVM1295 plasmid pRIVM1295-2, complete sequence	rep_cluster_1017				non-mobilizable
NZ_CP013617_1	NZ_CP013617.1	2362	PLSDB_version_2019_03_05	0	True	Staphylococcus aureus strain RIVM1295 plasmid pRIVM1295-1, complete sequence	rep_cluster_1947				non-mobilizable
NZ_CP013620_1	NZ_CP013620.1	1442	PLSDB_version_2019_03_05	1945	True	Staphylococcus aureus strain RIVM1607 plasmid pRIVM1607, complete sequence					non-mobilizable
NZ_LN831038_1	NZ_LN831038.1	5141	PLSDB_version_2019_03_05	0	True	Staphylococcus aureus genome assembly NCTC13435, plasmid : 3		MOBV			mobilizable
NZ_LN831037_1	NZ_LN831037.1	6578	PLSDB_version_2019_03_05	0	True	Staphylococcus aureus genome assembly NCTC13435, plasmid : 2					non-mobilizable
NZ_CP007673_1	NZ_CP007673.1	25054	PLSDB_version_2019_03_05	0	True	Staphylococcus aureus strain CA12 plasmid pCA12, complete sequence	rep_cluster_1017,rep_cluster_1017,rep_cluster_1215			MOBQ,MOB_unknown	mobilizable
NZ_CP007679_1	NZ_CP007679.1	33093	PLSDB_version_2019_03_05	0	True	Staphylococcus aureus strain HUV05 plasmid pHUV05-03, complete sequence	rep_cluster_1017,rep_cluster_1733,rep_cluster_2100			MOBV	mobilizable
NZ_CP007678_1	NZ_CP007678.1	20291	PLSDB_version_2019_03_05	0	True	Staphylococcus aureus strain HUV05 plasmid pHUV05-02, complete sequence	rep_cluster_1017,rep_cluster_1215			MOBV	mobilizable
NZ_CP007677_1	NZ_CP007677.1	20185	PLSDB_version_2019_03_05	0	True	Staphylococcus aureus strain HUV05 plasmid pHUV05-01, complete sequence	rep_cluster_1017,rep_cluster_1215			MOBV	mobilizable
NZ_CP012014_1	NZ_CP012014.1	2757	PLSDB_version_2019_03_05	0	True	Staphylococcus aureus subsp. aureus strain Be62 plasmid pBe62, complete sequence	rep_cluster_1230				non-mobilizable
NZ_CP012017_1	NZ_CP012017.1	2895	PLSDB_version_2019_03_05	0	True	Staphylococcus aureus subsp. aureus strain Gv88 plasmid pGv88, complete sequence	rep_cluster_1230				non-mobilizable
NZ_CP012016_1	NZ_CP012016.1	2903	PLSDB_version_2019_03_05	0	True	Staphylococcus aureus subsp. aureus strain Gv51 plasmid pGv51, complete sequence	rep_cluster_1230				non-mobilizable
NZ_CP007658_1	NZ_CP007658.1	43396	PLSDB_version_2019_03_05	0	True	Staphylococcus aureus strain V2200 plasmid pV2200, complete sequence	rep_cluster_1017,rep_cluster_1017,rep_cluster_1118,rep_cluster_1118,rep_cluster_1215	MOBV		MOBV,MOBV	mobilizable
NZ_CP010404_1	NZ_CP010404.1	2473	PLSDB_version_2019_03_05	0	True	Staphylococcus aureus subsp. aureus strain GR2 plasmid pGR2B, complete sequence	rep_cluster_1947				non-mobilizable
NZ_CP010403_1	NZ_CP010403.1	28895	PLSDB_version_2019_03_05	0	True	Staphylococcus aureus subsp. aureus strain GR2 plasmid pGR2A, complete sequence	rep_cluster_1118,rep_cluster_1215	MOBV			mobilizable
NZ_CP010891_1	NZ_CP010891.1	27273	PLSDB_version_2019_03_05	0	True	Staphylococcus aureus strain SA564 plasmid pSA564, complete sequence	rep_cluster_1017,rep_cluster_1017,rep_cluster_1215			MOBV,MOBV	mobilizable
NZ_CP011527_1	NZ_CP011527.1	27490	PLSDB_version_2019_03_05	0	True	Staphylococcus aureus subsp. aureus DSM 20231 plasmid, complete sequence	rep_cluster_1017,rep_cluster_1733,rep_cluster_2100,rep_cluster_2214	MOBV		MOBQ	mobilizable
NZ_CP011529_1	NZ_CP011529.1	17905	PLSDB_version_2019_03_05	0	True	Staphylococcus aureus strain RKI4 plasmid, complete genome	rep_cluster_1017,rep_cluster_1017,rep_cluster_1733,rep_cluster_2100			MOBP,MOBV	mobilizable
NZ_CP007675_1	NZ_CP007675.1	25025	PLSDB_version_2019_03_05	0	True	Staphylococcus aureus strain CA15 plasmid pCA15, complete sequence	rep_cluster_1017,rep_cluster_1017,rep_cluster_1215,rep_cluster_2176			MOB_unknown	mobilizable
NZ_CP007671_1	NZ_CP007671.1	20409	PLSDB_version_2019_03_05	0	True	Staphylococcus aureus strain M121 plasmid pM121, complete sequence	rep_cluster_1017,rep_cluster_1215				non-mobilizable
NZ_CP007500_1	NZ_CP007500.1	32406	PLSDB_version_2019_03_05	0	True	Staphylococcus aureus strain 2395 USA500 plasmid pUSA500, complete sequence	rep_cluster_1017,rep_cluster_1215			MOBQ	mobilizable
NZ_CP007455_1	NZ_CP007455.1	22990	PLSDB_version_2019_03_05	0	True	Staphylococcus aureus strain 502A plasmid, complete sequence	rep_cluster_1017,rep_cluster_1017,rep_cluster_1215			MOBV,MOBV	mobilizable
NZ_CP009362_1	NZ_CP009362.1	27491	PLSDB_version_2019_03_05	0	True	Staphylococcus aureus subsp. aureus strain ATCC 25923 plasmid pS1945, complete sequence	rep_cluster_1017,rep_cluster_1733,rep_cluster_2100,rep_cluster_2214	MOBV		MOBQ	mobilizable
NC_020567_1	NC_020567.1	32700	PLSDB_version_2019_03_05	0	True	Staphylococcus aureus subsp. aureus ST228 plasmid pI6T6 complete sequence, isolate 18341	rep_cluster_1017,rep_cluster_1017,rep_cluster_1215			MOBQ,MOBV	mobilizable
NC_020538_1	NC_020538.1	23759	PLSDB_version_2019_03_05	0	True	Staphylococcus aureus subsp. aureus ST228 plasmid pI7S6 complete sequence, isolate 18412	rep_cluster_1017,rep_cluster_1017,rep_cluster_1215			MOBQ,MOBV	mobilizable
NC_020530_1	NC_020530.1	30854	PLSDB_version_2019_03_05	0	True	Staphylococcus aureus subsp. aureus ST228 plasmid pI1T1 complete sequence, isolate 10388	rep_cluster_1017,rep_cluster_1017,rep_cluster_1215			MOBQ,MOBV	mobilizable
NC_020565_1	NC_020565.1	32184	PLSDB_version_2019_03_05	0	True	Staphylococcus aureus subsp. aureus ST228 plasmid pI3T3 complete sequence, isolate 15532	rep_cluster_1017,rep_cluster_1017,rep_cluster_1215			MOBQ,MOBV	mobilizable
NZ_CP019444_1	NZ_CP019444.1	84565	PLSDB_version_2019_03_05	0	True	Salmonella enterica subsp. enterica serovar Typhimurium strain 81741 plasmid unnamed2, complete sequence	IncFIA,IncFIC	MOBF	MPF_F	MOBP	conjugative
NZ_CP019443_1	NZ_CP019443.1	233802	PLSDB_version_2019_03_05	0	True	Salmonella enterica subsp. enterica serovar Typhimurium strain 81741 plasmid unnamed1, complete sequence	IncHI2A,rep_cluster_1088	MOBH	MPF_F	MOBH	conjugative
NZ_CP016838_1	NZ_CP016838.1	341373	PLSDB_version_2019_03_05	0	True	Salmonella enterica subsp. enterica serovar Senftenberg strain 775W plasmid pSSE-ATCC-43845, complete sequence	IncHI2A,rep_cluster_1088	MOBH	MPF_F	MOBH	conjugative
NZ_CP019180_1	NZ_CP019180.1	74560	PLSDB_version_2019_03_05	0	True	Salmonella enterica subsp. enterica serovar Dublin str. HWS51 plasmid pATCC39184, complete sequence	IncFII,IncX1	MOBF,MOBP	MPF_T		conjugative
NZ_CP007178_1	NZ_CP007178.1	3125	PLSDB_version_2019_03_05	0	True	Staphylococcus aureus USA300-ISMMS1 plasmid pUSA02-ISMMS, complete sequence	rep_cluster_1017			MOB_unknown	mobilizable
NZ_CP007177_1	NZ_CP007177.1	27068	PLSDB_version_2019_03_05	0	True	Staphylococcus aureus USA300-ISMMS1 plasmid pUSA01-ISMMS, complete sequence	rep_cluster_1017,rep_cluster_1733,rep_cluster_2100			MOBQ	mobilizable
NC_022610_1	NC_022610.1	27326	PLSDB_version_2019_03_05	0	True	Staphylococcus aureus subsp. aureus Z172 plasmid pZ172_1, complete sequence	rep_cluster_1017,rep_cluster_1017,rep_cluster_1215			MOBQ,MOBV	mobilizable
NC_022605_1	NC_022605.1	3011	PLSDB_version_2019_03_05	0	True	Staphylococcus aureus subsp. aureus Z172 plasmid pZ172_2, complete sequence	rep_cluster_1017			MOB_unknown	mobilizable
NC_022126_1	NC_022126.1	20449	PLSDB_version_2019_03_05	0	True	Staphylococcus aureus subsp. aureus 55/2053 plasmid, complete sequence	rep_cluster_1017,rep_cluster_1215				non-mobilizable
NC_021552_1	NC_021552.1	24653	PLSDB_version_2019_03_05	0	True	Staphylococcus aureus CA-347 plasmid, complete sequence	rep_cluster_1017,rep_cluster_1733,rep_cluster_2214	MOBV		MOBQ	mobilizable
NC_020539_1	NC_020539.1	23758	PLSDB_version_2019_03_05	0	True	Staphylococcus aureus subsp. aureus ST228 plasmid pI8T7 complete sequence, isolate 18583	rep_cluster_1017,rep_cluster_1017,rep_cluster_1215			MOBQ,MOBV	mobilizable
NC_020535_1	NC_020535.1	37285	PLSDB_version_2019_03_05	0	True	Staphylococcus aureus subsp. aureus ST228 plasmid pI5S5 complete sequence, isolate 16125	rep_cluster_1142,rep_cluster_1947	MOBQ	MPF_T		conjugative
NC_020534_1	NC_020534.1	30853	PLSDB_version_2019_03_05	0	True	Staphylococcus aureus subsp. aureus ST228 plasmid pI4T8 complete sequence, isolate 16035	rep_cluster_1017,rep_cluster_1017,rep_cluster_1215			MOBQ,MOBV	mobilizable
NC_017348_1	NC_017348.1	2993	PLSDB_version_2019_03_05	0	True	Staphylococcus aureus subsp. aureus LGA251 plasmid pLGA251 complete sequence	rep_cluster_1017			MOB_unknown	mobilizable
NC_017352_1	NC_017352.1	29585	PLSDB_version_2019_03_05	0	True	Staphylococcus aureus subsp. aureus TW20, plasmid pTW20_1	rep_cluster_1017,rep_cluster_1017,rep_cluster_1215			MOBV	mobilizable
NC_017345_1	NC_017345.1	24491	PLSDB_version_2019_03_05	0	True	Staphylococcus aureus subsp. aureus TCH60 plasmid, complete sequence	rep_cluster_1017,rep_cluster_1017,rep_cluster_1733,rep_cluster_2100			MOBV,MOBV	mobilizable
NC_017339_1	NC_017339.1	20730	PLSDB_version_2019_03_05	0	True	Staphylococcus aureus subsp. aureus JKD6159 plasmid pSaa6159, complete sequence	rep_cluster_1733,rep_cluster_2214	MOBV		MOBQ	mobilizable
NC_013453_1	NC_013453.1	17256	PLSDB_version_2019_03_05	0	True	Staphylococcus aureus subsp. aureus ED98 plasmid pAVX, complete sequence	rep_cluster_155,rep_cluster_2439				non-mobilizable
NC_013452_1	NC_013452.1	4440	PLSDB_version_2019_03_05	0	True	Staphylococcus aureus subsp. aureus ED98 plasmid pT181, complete sequence	rep_cluster_1118	MOBV			mobilizable
NC_013451_1	NC_013451.1	1442	PLSDB_version_2019_03_05	1945	True	Staphylococcus aureus subsp. aureus ED98 plasmid pAVY, complete sequence					non-mobilizable
NC_010063_1	NC_010063.1	27041	PLSDB_version_2019_03_05	0	True	Staphylococcus aureus subsp. aureus USA300_TCH1516 plasmid pUSA300HOUMR, complete sequence	rep_cluster_1017,rep_cluster_1733,rep_cluster_2100			MOBQ	mobilizable
NC_009619_1	NC_009619.1	30429	PLSDB_version_2019_03_05	0	True	Staphylococcus aureus subsp. aureus JH1 plasmid pSJH101, complete sequence	rep_cluster_1017,rep_cluster_1733,rep_cluster_2100			MOBQ	mobilizable
NC_009477_1	NC_009477.1	30429	PLSDB_version_2019_03_05	0	True	Staphylococcus aureus subsp. aureus JH9 plasmid pSJH901, complete sequence	rep_cluster_1017,rep_cluster_1733,rep_cluster_2100			MOBQ	mobilizable
NC_007792_1	NC_007792.1	37136	PLSDB_version_2019_03_05	0	True	Staphylococcus aureus subsp. aureus USA300_FPR3757 plasmid pUSA03, complete sequence	rep_cluster_1142,rep_cluster_1947	MOBQ	MPF_T		conjugative
NC_007791_1	NC_007791.1	4439	PLSDB_version_2019_03_05	0	True	Staphylococcus aureus subsp. aureus USA300_FPR3757 plasmid pUSA02, complete sequence	rep_cluster_1118	MOBV			mobilizable
NC_006629_2	NC_006629.2	4440	PLSDB_version_2019_03_05	0	True	Staphylococcus aureus subsp. aureus COL plasmid pT181, complete genome	rep_cluster_1118	MOBV			mobilizable
NC_005951_1	NC_005951.1	20652	PLSDB_version_2019_03_05	0	True	Staphylococcus aureus plasmid pSAS, complete genome	rep_cluster_1733,rep_cluster_2214	MOBV		MOBQ	mobilizable
NC_003140_1	NC_003140.1	24653	PLSDB_version_2019_03_05	0	True	Staphylococcus aureus subsp. aureus N315 plasmid pN315 DNA, complete sequence	rep_cluster_1017,rep_cluster_1733,rep_cluster_2214	MOBV		MOBP	mobilizable
NC_002774_1	NC_002774.1	25107	PLSDB_version_2019_03_05	0	True	Staphylococcus aureus subsp. aureus Mu50 plasmid VRSAp DNA, complete sequence	rep_cluster_1215	MOBQ			mobilizable
NZ_CP019796_1	NZ_CP019796.1	48697	PLSDB_version_2019_03_05	5315	True	Paenibacillus larvae subsp. pulvifaciens strain ATCC 13537 plasmid pPLP2, complete sequence	rep_cluster_100	MOBC			mobilizable
NZ_CP019795_1	NZ_CP019795.1	60858	PLSDB_version_2019_03_05	5314	True	Paenibacillus larvae subsp. pulvifaciens strain ATCC 13537 plasmid pPLP1, complete sequence		MOBQ			mobilizable
NZ_CP019793_1	NZ_CP019793.1	7492	PLSDB_version_2019_03_05	4805	True	Chlamydia gallinacea strain JX-1 plasmid pJX1, complete sequence	rep_cluster_289				non-mobilizable
NZ_CP019207_1	NZ_CP019207.1	81410	PLSDB_version_2019_03_05	0	True	Salmonella enterica subsp. enterica serovar Saintpaul strain CFSAN004174 plasmid pCFSAN004174, complete sequence	IncI-gamma/K1	MOBP	MPF_I	MOBP	conjugative
NZ_CP019205_1	NZ_CP019205.1	81408	PLSDB_version_2019_03_05	0	True	Salmonella enterica subsp. enterica serovar Saintpaul strain CFSAN004173 plasmid pCFSAN004173, complete sequence	IncI-gamma/K1	MOBP	MPF_I	MOBP	conjugative
NZ_CP019182_1	NZ_CP019182.1	124201	PLSDB_version_2019_03_05	5238	True	Salmonella enterica subsp. enterica serovar Inverness str. ATCC 10720 plasmid pATCC10720, complete sequence	IncFIB				non-mobilizable
NZ_CP019166_1	NZ_CP019166.1	77105	PLSDB_version_2019_03_05	0	True	Listeria monocytogenes strain HPB5415 plasmid pLM5578, complete sequence	rep_cluster_2446	MOBP	MPF_T		conjugative
NZ_CP019200_1	NZ_CP019200.1	34175	PLSDB_version_2019_03_05	0	True	Salmonella enterica subsp. enterica serovar Muenster str. 0315 strain 315 plasmid pCFSAN001297_01, complete sequence	IncN	MOBF	MPF_T		conjugative
NZ_CP019199_1	NZ_CP019199.1	59062	PLSDB_version_2019_03_05	0	True	Salmonella enterica subsp. enterica serovar Muenster str. 0315 strain 315 plasmid pCFSAN001297_02, complete sequence	IncI2	MOBP	MPF_T		conjugative
NZ_CP016409_1	NZ_CP016409.1	322518	PLSDB_version_2019_03_05	0	True	Salmonella enterica subsp. enterica serovar Infantis strain FSIS1502916 plasmid pFSIS1502916, complete sequence	IncFIB	MOBP,MOBP	MPF_I	MOBP,MOBP	conjugative
NZ_CP016407_1	NZ_CP016407.1	323122	PLSDB_version_2019_03_05	0	True	Salmonella enterica subsp. enterica serovar Infantis strain FSIS1502169 plasmid pFSIS1502169, complete sequence	IncFIB	MOBP,MOBP	MPF_I	MOBP,MOBP	conjugative
NZ_CP016413_1	NZ_CP016413.1	316160	PLSDB_version_2019_03_05	0	True	Salmonella enterica subsp. enterica serovar Infantis strain CVM44454 plasmid pCVM44454, complete sequence	IncFIB	MOBP,MOBP	MPF_I	MOBP,MOBP	conjugative
NZ_CP016411_1	NZ_CP016411.1	316814	PLSDB_version_2019_03_05	0	True	Salmonella enterica subsp. enterica serovar Infantis strain N55391 plasmid pN55391, complete sequence	IncFIB	MOBP,MOBP	MPF_I	MOBP,MOBP	conjugative
NZ_CP016013_1	NZ_CP016013.1	130039	PLSDB_version_2019_03_05	0	True	Salmonella enterica subsp. enterica serovar Newport strain CFSAN003890 plasmid pCFSAN003890, complete sequence	IncC	MOBH,MOBH	MPF_F	MOBH	conjugative
NZ_CP016011_1	NZ_CP016011.1	67730	PLSDB_version_2019_03_05	190	True	Salmonella enterica subsp. enterica serovar Newport strain CFSAN001660 plasmid pCFSAN001660, complete sequence	IncFIC,IncFII	MOBP	MPF_T		conjugative
NZ_CP017620_1	NZ_CP017620.1	93595	PLSDB_version_2019_03_05	0	True	Salmonella enterica subsp. enterica serovar Typhimurium strain 22792 plasmid unnamed1, complete sequence	IncFIB,IncFII	MOBF,MOBF	MPF_F		conjugative
NZ_CP017726_1	NZ_CP017726.1	58302	PLSDB_version_2019_03_05	0	True	Salmonella enterica subsp. enterica serovar Stanleyville str. CFSAN000624 strain SARB61 plasmid pSARB26_03, complete sequence	IncFIA	MOBF	MPF_F	MOBF	conjugative
NZ_CP017725_1	NZ_CP017725.1	49762	PLSDB_version_2019_03_05	0	True	Salmonella enterica subsp. enterica serovar Stanleyville str. CFSAN000624 strain SARB61 plasmid pSARB26_02, complete sequence	IncN	MOBF	MPF_T	MOBF	conjugative
NZ_CP017724_1	NZ_CP017724.1	106449	PLSDB_version_2019_03_05	0	True	Salmonella enterica subsp. enterica serovar Stanleyville str. CFSAN000624 strain SARB61 plasmid pSARB26_01, complete sequence	IncFIB				non-mobilizable
NZ_CP016390_1	NZ_CP016390.1	93855	PLSDB_version_2019_03_05	0	True	Salmonella enterica subsp. enterica serovar Typhimurium strain 13-931 plasmid pSLT931, complete sequence	IncFIB,IncFII	MOBF	MPF_F		conjugative
NZ_CP016389_1	NZ_CP016389.1	68117	PLSDB_version_2019_03_05	0	True	Salmonella enterica subsp. enterica serovar Typhimurium strain 13-931 plasmid pESBL931, complete sequence	IncFIA,IncFIC	MOBF	MPF_F	MOBP	conjugative
NZ_CP016388_1	NZ_CP016388.1	60496	PLSDB_version_2019_03_05	0	True	Salmonella enterica subsp. enterica serovar Typhimurium strain 13-931 plasmid p931IncI2, complete sequence	IncI2	MOBP	MPF_T		conjugative
NZ_CP016387_1	NZ_CP016387.1	93202	PLSDB_version_2019_03_05	0	True	Salmonella enterica subsp. enterica serovar Typhimurium strain 13-931 plasmid p931IncI1, complete sequence	IncI-gamma/K1	MOBP	MPF_I	MOBP	conjugative
NZ_CP016386_1	NZ_CP016386.1	3904	PLSDB_version_2019_03_05	0	True	Salmonella enterica subsp. enterica serovar Typhimurium strain 13-931 plasmid p931-3904, complete sequence	Col156	MOBQ			mobilizable
NZ_CP014980_1	NZ_CP014980.1	94034	PLSDB_version_2019_03_05	0	True	Salmonella enterica subsp. enterica serovar Typhimurium str. CDC H2662 plasmid pSTY1-H2662, complete sequence	IncFIB,IncFII	MOBF	MPF_F		conjugative
NZ_CP015158_1	NZ_CP015158.1	93829	PLSDB_version_2019_03_05	0	True	Salmonella enterica subsp. enterica serovar Typhimurium strain NC983 plasmid, complete sequence	IncFIB,IncFII	MOBF	MPF_F		conjugative
NZ_CP016568_1	NZ_CP016568.1	98998	PLSDB_version_2019_03_05	0	True	Salmonella enterica subsp. enterica serovar Heidelberg strain AMR588-04-00318 plasmid pAMR588-04-00318_99, complete sequence	IncI-gamma/K1	MOBP	MPF_I	MOBP	conjugative
NZ_CP016566_1	NZ_CP016566.1	2246	PLSDB_version_2019_03_05	148	True	Salmonella enterica subsp. enterica serovar Heidelberg strain AMR588-04-00318 plasmid pAMR588-04-00318_2, complete sequence	ColpVC			MOBP	mobilizable
NZ_CP016585_1	NZ_CP016585.1	99473	PLSDB_version_2019_03_05	0	True	Salmonella enterica subsp. enterica serovar Heidelberg strain SH14-009 plasmid pSH14-009_99, complete sequence	IncI-gamma/K1	MOBP	MPF_I	MOBP	conjugative
NZ_CP016575_1	NZ_CP016575.1	37697	PLSDB_version_2019_03_05	0	True	Salmonella enterica subsp. enterica serovar Heidelberg strain AMR588-04-00435 plasmid pAMR588-04-00435_37, complete sequence	IncX1	MOBP	MPF_T		conjugative
NZ_CP016580_1	NZ_CP016580.1	37696	PLSDB_version_2019_03_05	0	True	Salmonella enterica subsp. enterica serovar Heidelberg strain SH13-006 plasmid pSH13-006_37, complete sequence	IncX1	MOBP	MPF_T		conjugative
NZ_CP016572_1	NZ_CP016572.1	98999	PLSDB_version_2019_03_05	0	True	Salmonella enterica subsp. enterica serovar Heidelberg strain AMR588-04-00320 plasmid pAMR588-04-00320_99, complete sequence	IncI-gamma/K1	MOBP	MPF_I	MOBP	conjugative
NZ_CP016533_1	NZ_CP016533.1	91980	PLSDB_version_2019_03_05	0	True	Salmonella enterica subsp. enterica serovar Heidelberg strain SA01AB09084001 plasmid pSA01AB09084001_92, complete sequence	IncI-gamma/K1	MOBP	MPF_I	MOBP	conjugative
NZ_CP016532_1	NZ_CP016532.1	4245	PLSDB_version_2019_03_05	0	True	Salmonella enterica subsp. enterica serovar Heidelberg strain SA01AB09084001 plasmid pSA01AB09084001_4, complete sequence	rep_cluster_2335	MOBP		MOBP	mobilizable
NZ_CP016529_1	NZ_CP016529.1	42652	PLSDB_version_2019_03_05	0	True	Salmonella enterica subsp. enterica serovar Heidelberg strain 09-036813-1A plasmid p09-036813-1A_42, complete sequence	IncX1	MOBP	MPF_T		conjugative
NZ_CP016528_1	NZ_CP016528.1	4096	PLSDB_version_2019_03_05	0	True	Salmonella enterica subsp. enterica serovar Heidelberg strain 09-036813-1A plasmid p09-036813-1A_4, complete sequence	ColRNAI_rep_cluster_1987	MOBP		MOBP	mobilizable
NZ_CP016527_1	NZ_CP016527.1	3046	PLSDB_version_2019_03_05	4029	True	Salmonella enterica subsp. enterica serovar Heidelberg strain 09-036813-1A plasmid p09-036813-1A_3, complete sequence	rep_cluster_2335			MOBP	mobilizable
NZ_CP016526_1	NZ_CP016526.1	261310	PLSDB_version_2019_03_05	0	True	Salmonella enterica subsp. enterica serovar Heidelberg strain 09-036813-1A plasmid p09-036813-1A_261, complete sequence	IncHI2A,rep_cluster_1088	MOBH	MPF_F	MOBH	conjugative
NZ_CP016520_1	NZ_CP016520.1	92323	PLSDB_version_2019_03_05	0	True	Salmonella enterica subsp. enterica serovar Heidelberg strain CE-R2-11-0435 plasmid pCE-R2-11-0435_92, complete sequence	IncI-gamma/K1	MOBP	MPF_I	MOBP	conjugative
NZ_CP016519_1	NZ_CP016519.1	6647	PLSDB_version_2019_03_05	0	True	Salmonella enterica subsp. enterica serovar Heidelberg strain CE-R2-11-0435 plasmid pCE-R2-11-0435_6, complete sequence	rep_cluster_2350	MOBP		MOBP	mobilizable
NZ_CP016518_1	NZ_CP016518.1	37698	PLSDB_version_2019_03_05	0	True	Salmonella enterica subsp. enterica serovar Heidelberg strain CE-R2-11-0435 plasmid pCE-R2-11-0435_37, complete sequence	IncX1	MOBP	MPF_T		conjugative
NZ_CP016516_1	NZ_CP016516.1	98998	PLSDB_version_2019_03_05	0	True	Salmonella enterica subsp. enterica serovar Heidelberg strain 11-004736-1-7 plasmid p11-004736-1-7_99, complete sequence	IncI-gamma/K1	MOBP	MPF_I	MOBP	conjugative
NZ_CP016513_1	NZ_CP016513.1	6647	PLSDB_version_2019_03_05	0	True	Salmonella enterica subsp. enterica serovar Heidelberg strain SH14-028 plasmid pSH14-028_6, complete sequence	rep_cluster_2350	MOBP		MOBP	mobilizable
NZ_CP016512_1	NZ_CP016512.1	37697	PLSDB_version_2019_03_05	0	True	Salmonella enterica subsp. enterica serovar Heidelberg strain SH14-028 plasmid pSH14-028_37, complete sequence	IncX1	MOBP	MPF_T		conjugative
NZ_CP016511_1	NZ_CP016511.1	2094	PLSDB_version_2019_03_05	148	True	Salmonella enterica subsp. enterica serovar Heidelberg strain SH14-028 plasmid pSH14-028_2, complete sequence	ColpVC			MOBP	mobilizable
NZ_CP016522_1	NZ_CP016522.1	101723	PLSDB_version_2019_03_05	0	True	Salmonella enterica subsp. enterica serovar Heidelberg strain SA02DT09004001 plasmid pSA02DT09004001_101, complete sequence	IncI-gamma/K1	MOBP	MPF_I	MOBP	conjugative
NZ_CP015725_1	NZ_CP015725.1	210106	PLSDB_version_2019_03_05	0	True	Salmonella enterica strain C629 plasmid unnamed1, complete sequence	IncHI2A,IncN,rep_cluster_1088		MPF_F		non-mobilizable
NZ_CP011945_1	NZ_CP011945.1	2096	PLSDB_version_2019_03_05	148	True	Salmonella enterica subsp. enterica serovar Enteritidis strain OLF-00D989 87-1 plasmid small, complete sequence	ColpVC			MOBP	mobilizable
NZ_CP011944_1	NZ_CP011944.1	3372	PLSDB_version_2019_03_05	0	True	Salmonella enterica subsp. enterica serovar Enteritidis strain OLF-00D989 87-1 plasmid intermediate, complete sequence		MOBP		MOBP	mobilizable
NZ_CP011943_1	NZ_CP011943.1	59372	PLSDB_version_2019_03_05	0	True	Salmonella enterica subsp. enterica serovar Enteritidis strain OLF-00D989 87-1 plasmid virulence, complete sequence	IncFIB,IncFII		MPF_F		non-mobilizable
NZ_LN999012_1	NZ_LN999012.1	93844	PLSDB_version_2019_03_05	0	True	Salmonella enterica subsp. enterica serovar Typhimurium str. DT2 plasmid pSLT, complete genome	IncFIB,IncFII	MOBF	MPF_F		conjugative
NZ_CP011291_1	NZ_CP011291.1	58005	PLSDB_version_2019_03_05	0	True	Salmonella enterica subsp. diarizonae strain 11-01853 plasmid unnamed2, complete sequence	IncI2	MOBP	MPF_T		conjugative
NZ_CP011290_1	NZ_CP011290.1	32098	PLSDB_version_2019_03_05	0	True	Salmonella enterica subsp. diarizonae strain 11-01853 plasmid unnamed1, complete sequence	IncX4	MOBP	MPF_T		conjugative
NZ_CP011294_1	NZ_CP011294.1	57955	PLSDB_version_2019_03_05	0	True	Salmonella enterica subsp. diarizonae strain 11-01854 plasmid unnamed2, complete sequence	IncI2	MOBP	MPF_T		conjugative
NZ_CP014968_1	NZ_CP014968.1	94016	PLSDB_version_2019_03_05	0	True	Salmonella enterica subsp. enterica serovar Typhimurium str. CDC 2011K-1702 plasmid pSTY1-2011K-1702, complete sequence	IncFIB,IncFII	MOBF	MPF_F		conjugative
NZ_CP014966_1	NZ_CP014966.1	208900	PLSDB_version_2019_03_05	0	True	Salmonella enterica subsp. enterica serovar Typhimurium str. CDC 2010K-1587 plasmid pSTY1-2010K-1587, complete sequence	IncC,IncI-gamma/K1	MOBH,MOBH,MOBP	MPF_I	MOBH,MOBP	conjugative
NZ_CP014976_1	NZ_CP014976.1	94019	PLSDB_version_2019_03_05	0	True	Salmonella enterica subsp. enterica serovar Typhimurium str. CDC 2009K-1640 plasmid pSTY1-2009K-1640, complete sequence	IncFIB,IncFII	MOBF	MPF_F		conjugative
NZ_CP014658_1	NZ_CP014658.1	160227	PLSDB_version_2019_03_05	0	True	Salmonella enterica subsp. enterica serovar Anatum str. USDA-ARS-USMARC-1736 plasmid pSAN1-1736, complete sequence	IncC	MOBH,MOBH	MPF_F	MOBH	conjugative
NZ_CP014662_1	NZ_CP014662.1	103851	PLSDB_version_2019_03_05	0	True	Salmonella enterica subsp. enterica serovar Anatum str. USDA-ARS-USMARC-1783 plasmid pSAN1-2010K-2577, complete sequence	IncI-gamma/K1	MOBP	MPF_I	MOBP	conjugative
NZ_CP014995_1	NZ_CP014995.1	109917	PLSDB_version_2019_03_05	0	True	Salmonella enterica subsp. enterica serovar Tennessee strain CFSAN001387 plasmid, complete sequence	IncFIB				non-mobilizable
NZ_CP014997_1	NZ_CP014997.1	81966	PLSDB_version_2019_03_05	0	True	Salmonella enterica subsp. enterica serovar Weltevreden str. 1655 plasmid, complete sequence	IncFII	MOBF	MPF_T		conjugative
NZ_CP014537_1	NZ_CP014537.1	93844	PLSDB_version_2019_03_05	0	True	Salmonella enterica subsp. enterica serovar Typhimurium strain SO3 plasmid pSO3_STV, complete sequence	IncFIB,IncFII	MOBF	MPF_F		conjugative
NZ_CP014359_1	NZ_CP014359.1	94075	PLSDB_version_2019_03_05	0	True	Salmonella enterica subsp. enterica serovar Typhimurium strain YU15 plasmid pYU15_94, complete sequence	IncFIB,IncFII	MOBF	MPF_F		conjugative
NZ_CP014357_1	NZ_CP014357.1	93837	PLSDB_version_2019_03_05	0	True	Salmonella enterica subsp. enterica serovar Typhimurium strain SO2 plasmid pSO2_STV, complete sequence	IncFIB,IncFII	MOBF	MPF_F		conjugative
NZ_CP014251_1	NZ_CP014251.1	55521	PLSDB_version_2019_03_05	0	True	Listeria monocytogenes strain CFSAN010068 plasmid pCFSAN010068_01, complete sequence	rep_cluster_110,rep_cluster_556	MOBP,MOBP			mobilizable
NZ_CP014254_1	NZ_CP014254.1	52687	PLSDB_version_2019_03_05	0	True	Listeria monocytogenes strain CFSAN023459 plasmid CFSAN023459_02, complete sequence	rep_cluster_102				non-mobilizable
NZ_CP014253_1	NZ_CP014253.1	12949	PLSDB_version_2019_03_05	0	True	Listeria monocytogenes strain CFSAN023459 plasmid CFSAN023459_01, complete sequence					non-mobilizable
NZ_CP013225_1	NZ_CP013225.1	3371	PLSDB_version_2019_03_05	0	True	Salmonella enterica subsp. enterica serovar Anatum strain GT-38 plasmid PDM05, complete sequence		MOBP		MOBP	mobilizable
NZ_CP013224_1	NZ_CP013224.1	112176	PLSDB_version_2019_03_05	0	True	Salmonella enterica subsp. enterica serovar Anatum strain GT-38 plasmid PDM04, complete sequence	IncI-gamma/K1	MOBP	MPF_I	MOBP	conjugative
NZ_CP013223_1	NZ_CP013223.1	3371	PLSDB_version_2019_03_05	0	True	Salmonella enterica subsp. enterica serovar Anatum strain GT-01 plasmid PDM03, complete sequence		MOBP		MOBP	mobilizable
NZ_CP013221_1	NZ_CP013221.1	112176	PLSDB_version_2019_03_05	0	True	Salmonella enterica subsp. enterica serovar Anatum strain GT-01 plasmid PDM02, complete sequence	IncI-gamma/K1	MOBP	MPF_I	MOBP	conjugative
NZ_CP012936_1	NZ_CP012936.1	98999	PLSDB_version_2019_03_05	0	True	Salmonella enterica subsp. enterica serovar Heidelberg strain N13-01290 plasmid pN13-01290_98, complete sequence	IncI-gamma/K1	MOBP	MPF_I	MOBP	conjugative
NZ_CP012935_1	NZ_CP012935.1	3905	PLSDB_version_2019_03_05	0	True	Salmonella enterica subsp. enterica serovar Heidelberg strain N13-01290 plasmid pN13-01290_3-3, complete sequence	Col156	MOBQ			mobilizable
NZ_CP012933_1	NZ_CP012933.1	3319	PLSDB_version_2019_03_05	0	True	Salmonella enterica subsp. enterica serovar Heidelberg strain N13-01290 plasmid pN13-01290_3-1, complete sequence	rep_cluster_2350	MOBF		MOB_unknown	mobilizable
NZ_CP012932_1	NZ_CP012932.1	2096	PLSDB_version_2019_03_05	148	True	Salmonella enterica subsp. enterica serovar Heidelberg strain N13-01290 plasmid pN13-01290_2, complete sequence	ColpVC			MOBP	mobilizable
NZ_CP012931_1	NZ_CP012931.1	236176	PLSDB_version_2019_03_05	0	True	Salmonella enterica subsp. enterica serovar Heidelberg strain N13-01290 plasmid pN13-01290_23, complete sequence	IncHI2A,rep_cluster_1088	MOBH	MPF_F	MOBH	conjugative
NZ_CP012923_1	NZ_CP012923.1	99011	PLSDB_version_2019_03_05	0	True	Salmonella enterica subsp. enterica serovar Heidelberg strain SA02DT10168701 plasmid pSA02DT10168701_99, complete sequence	IncI-gamma/K1	MOBP	MPF_I	MOBP	conjugative
NZ_CP012922_1	NZ_CP012922.1	37697	PLSDB_version_2019_03_05	0	True	Salmonella enterica subsp. enterica serovar Heidelberg strain SA02DT10168701 plasmid pSA02DT10168701_37, complete sequence	IncX1	MOBP	MPF_T		conjugative
NZ_CP012929_1	NZ_CP012929.1	96042	PLSDB_version_2019_03_05	0	True	Salmonella enterica subsp. enterica serovar Heidelberg strain 12-4374 plasmid p12-4374_96, complete sequence	IncI-gamma/K1	MOBP	MPF_I	MOBP	conjugative
NZ_CP012928_1	NZ_CP012928.1	62920	PLSDB_version_2019_03_05	0	True	Salmonella enterica subsp. enterica serovar Heidelberg strain 12-4374 plasmid p12-4374_62, complete sequence	IncFIA,IncFIC	MOBF	MPF_F	MOBF	conjugative
NZ_CP012927_1	NZ_CP012927.1	3372	PLSDB_version_2019_03_05	0	True	Salmonella enterica subsp. enterica serovar Heidelberg strain 12-4374 plasmid p12-4374_3, complete sequence		MOBP		MOBP	mobilizable
NZ_CP012926_1	NZ_CP012926.1	37697	PLSDB_version_2019_03_05	0	True	Salmonella enterica subsp. enterica serovar Heidelberg strain 12-4374 plasmid p12-4374_37, complete sequence	IncX1	MOBP	MPF_T		conjugative
NZ_CP012925_1	NZ_CP012925.1	2096	PLSDB_version_2019_03_05	148	True	Salmonella enterica subsp. enterica serovar Heidelberg strain 12-4374 plasmid p12-4374_2, complete sequence	ColpVC			MOBP	mobilizable
NZ_LN890523_1	NZ_LN890523.1	82119	PLSDB_version_2019_03_05	0	True	Salmonella enterica subsp. enterica serovar Weltevreden genome assembly 98_11262, plasmid : 2	IncFII	MOBF	MPF_T		conjugative
NZ_LN890526_1	NZ_LN890526.1	47244	PLSDB_version_2019_03_05	7036	True	Salmonella enterica subsp. enterica serovar Weltevreden genome assembly 99_3134, plasmid : 3					non-mobilizable
NZ_LN890525_1	NZ_LN890525.1	84987	PLSDB_version_2019_03_05	0	True	Salmonella enterica subsp. enterica serovar Weltevreden genome assembly 99_3134, plasmid : 2	IncI-gamma/K1	MOBP	MPF_I	MOBP	conjugative
NZ_CP013098_1	NZ_CP013098.1	59373	PLSDB_version_2019_03_05	0	True	Salmonella enterica subsp. enterica serovar Enteritidis strain CMCC50041 plasmid pCMCC50041, complete sequence	IncFIB,IncFII		MPF_F		non-mobilizable
NZ_CP013725_1	NZ_CP013725.1	86616	PLSDB_version_2019_03_05	0	True	Listeria monocytogenes strain Lm N1546 plasmid pLmN1546, complete sequence	rep_cluster_2446	MOBP	MPF_T		conjugative
NZ_LN890519_1	NZ_LN890519.1	98756	PLSDB_version_2019_03_05	0	True	Salmonella enterica subsp. enterica serovar Weltevreden genome assembly 10259, plasmid : 2	IncFII		MPF_F	MOBF	mobilizable
NZ_LN890521_1	NZ_LN890521.1	98776	PLSDB_version_2019_03_05	0	True	Salmonella enterica subsp. enterica serovar Weltevreden genome assembly C2346, plasmid : 2	IncFII		MPF_F	MOBF	mobilizable
NZ_CP012835_1	NZ_CP012835.1	62884	PLSDB_version_2019_03_05	0	True	Salmonella enterica subsp. enterica serovar Cerro str. CFSAN001588 plasmid pCFSAN001588_002, complete sequence	IncI-gamma/K1	MOBP	MPF_I	MOBP	conjugative
NZ_CP012834_1	NZ_CP012834.1	53952	PLSDB_version_2019_03_05	190	True	Salmonella enterica subsp. enterica serovar Cerro str. CFSAN001588 plasmid pCFSAN001588_001, complete sequence	IncFIC,IncFII	MOBP	MPF_T		conjugative
NZ_CP009767_1	NZ_CP009767.1	101428	PLSDB_version_2019_03_05	0	True	Salmonella enterica subsp. enterica serovar Enteritidis strain FORC_007 plasmid pFORC7, complete sequence	IncFIB,IncX1	MOBP	MPF_T	MOBP	conjugative
NZ_CP012684_1	NZ_CP012684.1	4512	PLSDB_version_2019_03_05	0	True	Salmonella enterica subsp. enterica serovar Typhimurium strain 33676 plasmid p33676_4.5, complete sequence	ColRNAI_rep_cluster_1857	MOBP		MOBP	mobilizable
NZ_CP012683_1	NZ_CP012683.1	112639	PLSDB_version_2019_03_05	0	True	Salmonella enterica subsp. enterica serovar Typhimurium strain 33676 plasmid p33673_IncF, complete sequence	IncFIA,IncFIB	MOBF,MOBF	MPF_F	MOBF	conjugative
NZ_CP012682_1	NZ_CP012682.1	161461	PLSDB_version_2019_03_05	0	True	Salmonella enterica subsp. enterica serovar Typhimurium strain 33676 plasmid p33676_IncA/C, complete sequence	IncC,IncFIB	MOBH	MPF_F	MOBH	conjugative
NZ_CP012348_1	NZ_CP012348.1	86650	PLSDB_version_2019_03_05	0	True	Salmonella enterica subsp. enterica serovar Pullorum str. ATCC 9120 plasmid pCFSAN000725_01, complete sequence	IncFII	MOBF	MPF_F		conjugative
NZ_CP007529_1	NZ_CP007529.1	59369	PLSDB_version_2019_03_05	0	True	Salmonella enterica subsp. enterica serovar Enteritidis str. CDC_2010K_0968 plasmid00, complete sequence	IncFIB,IncFII		MPF_F		non-mobilizable
NZ_CP010156_1	NZ_CP010156.1	4600	PLSDB_version_2019_03_05	0	True	Escherichia coli strain D9 plasmid D, complete genome	rep_cluster_2373				non-mobilizable
NZ_CP010155_1	NZ_CP010155.1	39406	PLSDB_version_2019_03_05	0	True	Escherichia coli strain D9 plasmid C, complete genome	IncX1	MOBP	MPF_T		conjugative
NZ_CP010154_1	NZ_CP010154.1	78557	PLSDB_version_2019_03_05	0	True	Escherichia coli strain D9 plasmid B, complete genome	IncY			MOBF	mobilizable
NZ_CP010153_1	NZ_CP010153.1	114159	PLSDB_version_2019_03_05	0	True	Escherichia coli strain D9 plasmid A, complete genome	rep_cluster_488				non-mobilizable
NZ_CP010239_1	NZ_CP010239.1	184614	PLSDB_version_2019_03_05	0	True	Escherichia coli strain S50 plasmid A, complete sequence	IncFIA,IncFIB,IncFIC,rep_cluster_2131	MOBF	MPF_F	MOBF,MOBP	conjugative
NZ_CP010205_1	NZ_CP010205.1	3258	PLSDB_version_2019_03_05	0	True	Escherichia coli strain M10 plasmid E, complete sequence	rep_cluster_2350			MOBF,MOBP,MOB_unknown	mobilizable
NZ_CP010204_1	NZ_CP010204.1	3904	PLSDB_version_2019_03_05	0	True	Escherichia coli strain M10 plasmid D, complete sequence	rep_cluster_2131				non-mobilizable
NZ_CP010203_1	NZ_CP010203.1	4372	PLSDB_version_2019_03_05	0	True	Escherichia coli strain M10 plasmid C, complete sequence		MOBP		MOBP	mobilizable
NZ_CP010202_1	NZ_CP010202.1	5066	PLSDB_version_2019_03_05	0	True	Escherichia coli strain M10 plasmid B, complete sequence	rep_cluster_2131	MOBQ			mobilizable
NZ_CP010201_1	NZ_CP010201.1	116581	PLSDB_version_2019_03_05	0	True	Escherichia coli strain M10 plasmid A, complete sequence	IncFIB,IncFIC,IncI-gamma/K1	MOBF	MPF_F		conjugative
NZ_CP010190_1	NZ_CP010190.1	5283	PLSDB_version_2019_03_05	0	True	Escherichia coli strain M6 plasmid D, complete genome	rep_cluster_2131	MOBQ			mobilizable
NZ_CP010189_1	NZ_CP010189.1	6038	PLSDB_version_2019_03_05	0	True	Escherichia coli strain M6 plasmid C, complete genome	rep_cluster_2131	MOBQ			mobilizable
NZ_CP010188_1	NZ_CP010188.1	6039	PLSDB_version_2019_03_05	0	True	Escherichia coli strain M6 plasmid B, complete genome	rep_cluster_2350	MOBP		MOBP	mobilizable
NZ_CP010187_1	NZ_CP010187.1	146575	PLSDB_version_2019_03_05	0	True	Escherichia coli strain M6 plasmid A, complete genome	IncFIA,IncFIB	MOBF	MPF_F	MOBP	conjugative
NZ_CP010212_1	NZ_CP010212.1	5282	PLSDB_version_2019_03_05	0	True	Escherichia coli strain M11 plasmid F, complete sequence	rep_cluster_2131	MOBQ			mobilizable
NZ_CP010211_1	NZ_CP010211.1	6039	PLSDB_version_2019_03_05	0	True	Escherichia coli strain M11 plasmid E, complete sequence	rep_cluster_2350,rep_cluster_2370	MOBP		MOBP	mobilizable
NZ_CP010210_1	NZ_CP010210.1	6038	PLSDB_version_2019_03_05	0	True	Escherichia coli strain M11 plasmid D, complete sequence	rep_cluster_2131	MOBQ			mobilizable
NZ_CP010209_1	NZ_CP010209.1	61005	PLSDB_version_2019_03_05	0	True	Escherichia coli strain M11 plasmid C, complete sequence	IncFIA	MOBF	MPF_F	MOBF	conjugative
NZ_CP010208_1	NZ_CP010208.1	56029	PLSDB_version_2019_03_05	113	True	Escherichia coli strain M11 plasmid B, complete sequence					non-mobilizable
NZ_CP010207_1	NZ_CP010207.1	138950	PLSDB_version_2019_03_05	0	True	Escherichia coli strain M11 plasmid A, complete sequence	IncFIB,rep_cluster_2244		MPF_F	MOBP	mobilizable
NZ_CP010195_1	NZ_CP010195.1	4962	PLSDB_version_2019_03_05	0	True	Escherichia coli strain M8 plasmid D, complete genome	rep_cluster_2350				non-mobilizable
NZ_CP010194_1	NZ_CP010194.1	33372	PLSDB_version_2019_03_05	0	True	Escherichia coli strain M8 plasmid C, complete genome		MOBP			mobilizable
NZ_CP010193_1	NZ_CP010193.1	40584	PLSDB_version_2019_03_05	499	True	Escherichia coli strain M8 plasmid B, complete genome	rep_cluster_827	MOBP	MPF_T		conjugative
NZ_CP010192_1	NZ_CP010192.1	162720	PLSDB_version_2019_03_05	0	True	Escherichia coli strain M8 plasmid A, complete genome	IncFIA,IncFIB	MOBF	MPF_F	MOBF	conjugative
NZ_CP010185_1	NZ_CP010185.1	4980	PLSDB_version_2019_03_05	0	True	Escherichia coli strain M3 plasmid B, complete sequence	rep_cluster_2350				non-mobilizable
NZ_CP010184_1	NZ_CP010184.1	200925	PLSDB_version_2019_03_05	0	True	Escherichia coli strain M3 plasmid A, complete sequence	IncFIA,IncFIB	MOBF	MPF_F	MOBF	conjugative
NZ_CP010128_1	NZ_CP010128.1	7982	PLSDB_version_2019_03_05	0	True	Escherichia coli strain C8 plasmid C, complete genome	rep_cluster_2350	MOBP		MOBP	mobilizable
NZ_CP010127_1	NZ_CP010127.1	42655	PLSDB_version_2019_03_05	0	True	Escherichia coli strain C8 plasmid B, complete genome	IncX1	MOBP	MPF_T		conjugative
NZ_CP010126_1	NZ_CP010126.1	143617	PLSDB_version_2019_03_05	0	True	Escherichia coli strain C8 plasmid A, complete genome	IncFIA,IncFIB,IncFIC	MOBF	MPF_F	MOBF	conjugative
NZ_CP010199_1	NZ_CP010199.1	6039	PLSDB_version_2019_03_05	0	True	Escherichia coli strain M9 plasmid C, complete genome	rep_cluster_2350	MOBP			mobilizable
NZ_CP010198_1	NZ_CP010198.1	6037	PLSDB_version_2019_03_05	0	True	Escherichia coli strain M9 plasmid B, complete genome	Col156,rep_cluster_2131	MOBQ			mobilizable
NZ_CP010197_1	NZ_CP010197.1	146524	PLSDB_version_2019_03_05	0	True	Escherichia coli strain M9 plasmid A, complete genome	IncFIA,IncFIB	MOBF	MPF_F	MOBP	conjugative
NZ_CP010220_1	NZ_CP010220.1	57582	PLSDB_version_2019_03_05	0	True	Escherichia coli strain M18 plasmid A, complete sequence	IncI2	MOBP	MPF_T		conjugative
NZ_CP010227_1	NZ_CP010227.1	5101	PLSDB_version_2019_03_05	0	True	Escherichia coli strain S1 plasmid A, complete sequence	rep_cluster_2358	MOBP,MOBP			mobilizable
NZ_CP010225_1	NZ_CP010225.1	11321	PLSDB_version_2019_03_05	0	True	Escherichia coli strain M19 plasmid D, complete sequence	rep_cluster_2131	MOBQ			mobilizable
NZ_CP010224_1	NZ_CP010224.1	6039	PLSDB_version_2019_03_05	0	True	Escherichia coli strain M19 plasmid C, complete sequence	rep_cluster_2350	MOBP		MOBP	mobilizable
NZ_CP010223_1	NZ_CP010223.1	61063	PLSDB_version_2019_03_05	0	True	Escherichia coli strain M19 plasmid B, complete sequence	IncFIA	MOBF	MPF_F	MOBF	conjugative
NZ_CP010222_1	NZ_CP010222.1	146552	PLSDB_version_2019_03_05	0	True	Escherichia coli strain M19 plasmid A, complete sequence	IncFIB,rep_cluster_2244	MOBF	MPF_F	MOBP	conjugative
NZ_CP010124_1	NZ_CP010124.1	86032	PLSDB_version_2019_03_05	0	True	Escherichia coli strain C5 plasmid B, complete genome	IncFIC,IncI1	MOBF	MPF_F		conjugative
NZ_CP010123_1	NZ_CP010123.1	214445	PLSDB_version_2019_03_05	0	True	Escherichia coli strain C5 plasmid A, complete genome	IncFIB,IncFIC,IncI-gamma/K1	MOBF	MPF_F	MOBF	conjugative
NZ_CP010182_1	NZ_CP010182.1	4980	PLSDB_version_2019_03_05	0	True	Escherichia coli strain M1 plasmid B, complete sequence	rep_cluster_2350				non-mobilizable
NZ_CP010181_1	NZ_CP010181.1	201930	PLSDB_version_2019_03_05	0	True	Escherichia coli strain M1 plasmid A, complete sequence	IncFIA,IncFIB	MOBF	MPF_F	MOBF	conjugative
NZ_CP010241_1	NZ_CP010241.1	62376	PLSDB_version_2019_03_05	0	True	Escherichia coli strain C7 plasmid A, complete sequence	IncFIA,IncFIB,IncFII	MOBF	MPF_Unknown		conjugative
NZ_CP010168_1	NZ_CP010168.1	48243	PLSDB_version_2019_03_05	0	True	Escherichia coli strain H3 plasmid A, complete genome	IncX1	MOBF	MPF_T		conjugative
NZ_CP010218_1	NZ_CP010218.1	5312	PLSDB_version_2019_03_05	0	True	Escherichia coli strain M15 plasmid E, complete sequence	rep_cluster_2131	MOBQ			mobilizable
NZ_CP010217_1	NZ_CP010217.1	6036	PLSDB_version_2019_03_05	0	True	Escherichia coli strain M15 plasmid D, complete sequence	Col156,rep_cluster_2131	MOBQ			mobilizable
NZ_CP010216_1	NZ_CP010216.1	6039	PLSDB_version_2019_03_05	0	True	Escherichia coli strain M15 plasmid C, complete sequence	rep_cluster_2350	MOBP		MOBP	mobilizable
NZ_CP010215_1	NZ_CP010215.1	61058	PLSDB_version_2019_03_05	0	True	Escherichia coli strain M15 plasmid B, complete sequence	IncFIA	MOBF,MOBF	MPF_F	MOBF	conjugative
NZ_CP010214_1	NZ_CP010214.1	146496	PLSDB_version_2019_03_05	0	True	Escherichia coli strain M15 plasmid A, complete sequence	IncFIB,rep_cluster_2244	MOBF	MPF_F	MOBP	conjugative
NZ_CP010120_1	NZ_CP010120.1	63684	PLSDB_version_2019_03_05	0	True	Escherichia coli strain C3 plasmid A, complete sequence	IncFIA,IncFIB,IncFII	MOBF	MPF_Unknown		conjugative
NZ_CP010136_1	NZ_CP010136.1	55203	PLSDB_version_2019_03_05	0	True	Escherichia coli strain D1 plasmid B, complete genome	IncFIB		MPF_F	MOBP	mobilizable
NZ_CP010135_1	NZ_CP010135.1	91607	PLSDB_version_2019_03_05	3860	True	Escherichia coli strain D1 plasmid A, complete genome					non-mobilizable
NZ_CP010147_1	NZ_CP010147.1	88754	PLSDB_version_2019_03_05	0	True	Escherichia coli strain D5 plasmid B, complete genome	IncFIB,IncFIC,rep_cluster_2244	MOBP	MPF_F	MOBF	conjugative
NZ_CP010146_1	NZ_CP010146.1	112874	PLSDB_version_2019_03_05	0	True	Escherichia coli strain D5 plasmid A, complete genome	IncY				non-mobilizable
NZ_CP010131_1	NZ_CP010131.1	56460	PLSDB_version_2019_03_05	0	True	Escherichia coli strain C9 plasmid B, complete genome	IncY				non-mobilizable
NZ_CP010130_1	NZ_CP010130.1	93062	PLSDB_version_2019_03_05	0	True	Escherichia coli strain C9 plasmid A, complete genome	IncI-gamma/K1	MOBP	MPF_I	MOBP	conjugative
NZ_CP010118_1	NZ_CP010118.1	8401	PLSDB_version_2019_03_05	0	True	Escherichia coli strain C2 plasmid A, complete sequence	rep_cluster_2335			MOBP	mobilizable
NZ_CP010159_1	NZ_CP010159.1	6822	PLSDB_version_2019_03_05	0	True	Escherichia coli strain D10 plasmid B, complete genome	rep_cluster_2350	MOBP		MOBP	mobilizable
NZ_CP010158_1	NZ_CP010158.1	128612	PLSDB_version_2019_03_05	0	True	Escherichia coli strain D10 plasmid A, complete genome	IncFIB,rep_cluster_2244	MOBF,MOBF,MOBP	MPF_F	MOBF	conjugative
NZ_CP010144_1	NZ_CP010144.1	114159	PLSDB_version_2019_03_05	0	True	Escherichia coli strain D4 plasmid A, complete genome	rep_cluster_488				non-mobilizable
NZ_CP011395_1	NZ_CP011395.1	59336	PLSDB_version_2019_03_05	0	True	Salmonella enterica subsp. enterica serovar Enteritidis str. 18569 plasmid pCFSAN000006, complete sequence	IncFIB,IncFII		MPF_F		non-mobilizable
NZ_CP011435_1	NZ_CP011435.1	2677	PLSDB_version_2019_03_05	0	True	Salmonella enterica subsp. enterica strain YU39 plasmid pYU39_2.7, complete sequence	rep_cluster_2350	MOBF		MOB_unknown	mobilizable
NZ_CP011434_1	NZ_CP011434.1	4248	PLSDB_version_2019_03_05	0	True	Salmonella enterica subsp. enterica strain YU39 plasmid pYU39_4.2, complete sequence	rep_cluster_2335			MOBP	mobilizable
NZ_CP011433_1	NZ_CP011433.1	4800	PLSDB_version_2019_03_05	0	True	Salmonella enterica subsp. enterica strain YU39 plasmid pYU39_4.8, complete sequence	ColRNAI_rep_cluster_1857	MOBP		MOBP	mobilizable
NZ_CP011432_1	NZ_CP011432.1	5093	PLSDB_version_2019_03_05	0	True	Salmonella enterica subsp. enterica strain YU39 plasmid pYU39_5.1, complete sequence	rep_cluster_1778	MOBQ		MOBQ,MOBQ	mobilizable
NZ_CP011431_1	NZ_CP011431.1	42199	PLSDB_version_2019_03_05	0	True	Salmonella enterica subsp. enterica strain YU39 plasmid pYU39_IncX, complete sequence	IncX1,IncX3	MOBP	MPF_T	MOBP	conjugative
NZ_CP011430_1	NZ_CP011430.1	88949	PLSDB_version_2019_03_05	0	True	Salmonella enterica subsp. enterica strain YU39 plasmid pYU39_89, complete sequence	rep_cluster_1704				non-mobilizable
NZ_CP011429_1	NZ_CP011429.1	156323	PLSDB_version_2019_03_05	0	True	Salmonella enterica subsp. enterica strain YU39 plasmid pYU39_IncA/C, complete sequence	IncC	MOBH,MOBH	MPF_F	MOBH	conjugative
NZ_CP009568_1	NZ_CP009568.1	3605	PLSDB_version_2019_03_05	0	True	Salmonella enterica subsp. enterica serovar Newport str. CVM 22462 plasmid pCFSAN000934_03, complete sequence	rep_cluster_2358			MOB_unknown	mobilizable
NZ_CP009567_1	NZ_CP009567.1	158521	PLSDB_version_2019_03_05	0	True	Salmonella enterica subsp. enterica serovar Newport str. CVM 22462 plasmid pCFSAN000934_02, complete sequence	IncC	MOBH,MOBH	MPF_F	MOBH	conjugative
NZ_CP009566_1	NZ_CP009566.1	94725	PLSDB_version_2019_03_05	0	True	Salmonella enterica subsp. enterica serovar Newport str. CVM 22462 plasmid pCVM22462, complete sequence	IncI-gamma/K1	MOBP	MPF_I	MOBP	conjugative
NZ_CP007508_1	NZ_CP007508.1	59372	PLSDB_version_2019_03_05	0	True	Salmonella enterica subsp. enterica serovar Enteritidis strain Durban plasmid, complete sequence	IncFIB,IncFII		MPF_F		non-mobilizable
NZ_CP008927_1	NZ_CP008927.1	59372	PLSDB_version_2019_03_05	0	True	Salmonella enterica subsp. enterica serovar Enteritidis strain SEJ plasmid, complete sequence	IncFIB,IncFII		MPF_F		non-mobilizable
NZ_CP007599_1	NZ_CP007599.1	39599	PLSDB_version_2019_03_05	0	True	Salmonella enterica subsp. enterica serovar Enteritidis str. 77-1427 plasmid pCFSAN000111_01, complete sequence	IncX4	MOBP	MPF_T		conjugative
NZ_CP008745_1	NZ_CP008745.1	93833	PLSDB_version_2019_03_05	0	True	Salmonella enterica subsp. enterica serovar Typhimurium strain VNP20009 plasmid pSLT_VNP20009, complete sequence	IncFIB,IncFII	MOBF	MPF_F		conjugative
NZ_CP007582_1	NZ_CP007582.1	91739	PLSDB_version_2019_03_05	0	True	Salmonella enterica subsp. enterica serovar Typhimurium strain 138736 plasmid, complete sequence	IncFIB,IncFII	MOBF	MPF_F		conjugative
NZ_CP009103_1	NZ_CP009103.1	38457	PLSDB_version_2019_03_05	0	True	Salmonella enterica subsp. enterica serovar Typhimurium strain ATCC 13311 plasmid pSTY1, complete sequence	IncX1,IncX3	MOBP	MPF_T	MOBP	conjugative
NZ_CP005994_1	NZ_CP005994.1	37692	PLSDB_version_2019_03_05	0	True	Salmonella enterica subsp. enterica serovar Heidelberg str. CFSAN002064 plasmid, complete sequence	IncX1	MOBP	MPF_T		conjugative
NZ_HG813250_1	NZ_HG813250.1	62206	PLSDB_version_2019_03_05	0	True	Listeria monocytogenes 6179 plasmid LM6179, complete genome	rep_cluster_2446	MOBP	MPF_T		conjugative
NZ_HG813248_1	NZ_HG813248.1	86652	PLSDB_version_2019_03_05	0	True	Listeria monocytogenes R479a plasmid pLMR479a, complete genome	rep_cluster_2446	MOBP	MPF_T		conjugative
NC_021842_2	NC_021842.2	37679	PLSDB_version_2019_03_05	0	True	Salmonella enterica subsp. enterica serovar Heidelberg str. CFSAN002069 plasmid pCFSAN002069_02, complete sequence	IncX1	MOBP	MPF_T		conjugative
NC_021813_2	NC_021813.2	110363	PLSDB_version_2019_03_05	0	True	Salmonella enterica subsp. enterica serovar Heidelberg str. CFSAN002069 plasmid pCFSAN002069_01, complete sequence	IncI-gamma/K1	MOBP	MPF_I	MOBP	conjugative
NC_022570_1	NC_022570.1	94034	PLSDB_version_2019_03_05	0	True	Salmonella enterica subsp. enterica serovar Typhimurium DT104 plasmid pDT104, complete genome	IncFIB,IncFII	MOBF	MPF_F		conjugative
NC_021871_1	NC_021871.1	89986	PLSDB_version_2019_03_05	0	True	Salmonella bongori N268-08 plasmid RM1, complete sequence	IncFIB,IncFII	MOBF	MPF_F		conjugative
NC_021869_1	NC_021869.1	4773	PLSDB_version_2019_03_05	0	True	Salmonella enterica subsp. enterica serovar Heidelberg str. 41578 plasmid pSEEH1578_03, complete sequence	ColRNAI_rep_cluster_1987	MOBP		MOB_unknown	mobilizable
NC_021845_1	NC_021845.1	166668	PLSDB_version_2019_03_05	0	True	Salmonella enterica subsp. enterica Serovar Cubana str. CFSAN002050 plasmid, complete sequence	IncHI2A	MOBH	MPF_F	MOBH	conjugative
NC_021843_1	NC_021843.1	4675	PLSDB_version_2019_03_05	0	True	Salmonella enterica subsp. enterica serovar Typhimurium var. 5- str. CFSAN001921 plasmid unnamed, complete sequence	ColRNAI_rep_cluster_1987	MOBP		MOB_unknown	mobilizable
NC_021841_1	NC_021841.1	35297	PLSDB_version_2019_03_05	0	True	Salmonella enterica subsp. enterica serovar Heidelberg str. 41578 plasmid pSEEH1578_02, complete sequence	IncX4	MOBP	MPF_T		conjugative
NC_021819_1	NC_021819.1	122863	PLSDB_version_2019_03_05	0	True	Salmonella enterica subsp. enterica Serovar Cubana str. CFSAN002050 plasmid, complete sequence	rep_cluster_1088	MOBP			mobilizable
NC_021817_1	NC_021817.1	78193	PLSDB_version_2019_03_05	0	True	Salmonella enterica subsp. enterica serovar Bareilly str. CFSAN000189 plasmid unnamed, complete sequence	IncFII	MOBF	MPF_F	MOBF	conjugative
NC_021816_1	NC_021816.1	3609	PLSDB_version_2019_03_05	0	True	Salmonella enterica subsp. enterica serovar Typhimurium var. 5- str. CFSAN001921 plasmid unnamed, complete sequence	rep_cluster_2350	MOBF		MOB_unknown	mobilizable
NC_021815_1	NC_021815.1	221009	PLSDB_version_2019_03_05	0	True	Salmonella enterica subsp. enterica serovar Typhimurium var. 5- str. CFSAN001921 plasmid unnamed, complete sequence	IncC	MOBH,MOBH	MPF_F	MOBH	conjugative
NC_021811_1	NC_021811.1	117929	PLSDB_version_2019_03_05	0	True	Salmonella enterica subsp. enterica serovar Heidelberg str. 41578 plasmid pSEEH1578_01, complete sequence	IncI-gamma/K1	MOBP	MPF_I	MOBP	conjugative
NC_020308_1	NC_020308.1	17094	PLSDB_version_2019_03_05	2972	True	Salmonella enterica subsp. enterica serovar Javiana str. CFSAN001992 plasmid pCFSAN001992_2, complete sequence					non-mobilizable
NC_020306_1	NC_020306.1	24012	PLSDB_version_2019_03_05	2971	True	Salmonella enterica subsp. enterica serovar Javiana str. CFSAN001992 plasmid pCFSAN001992_1, complete sequence	IncFII	MOBF			mobilizable
NC_018889_1	NC_018889.1	50100	PLSDB_version_2019_03_05	0	True	Listeria monocytogenes serotype 1-2c str. SLCC2372 plasmid pLM1-2cUG1 complete sequence	rep_cluster_110	MOBP,MOBP			mobilizable
NC_017624_1	NC_017624.1	37581	PLSDB_version_2019_03_05	0	True	Salmonella enterica subsp. enterica serovar Heidelberg str. B182 plasmid pB182_37, complete sequence	IncX1	MOBP	MPF_T		conjugative
NC_017054_1	NC_017054.1	93877	PLSDB_version_2019_03_05	0	True	Salmonella enterica subsp. enterica serovar Typhimurium str. 798 plasmid p798_93, complete sequence	IncFIB,IncFII	MOBF,MOBF	MPF_F		conjugative
NC_016858_1	NC_016858.1	93842	PLSDB_version_2019_03_05	0	True	Salmonella enterica subsp. enterica serovar Typhimurium str. ST4/74 plasmid TY474p1, complete sequence	IncFIB,IncFII	MOBF	MPF_F		conjugative
NC_016864_1	NC_016864.1	93277	PLSDB_version_2019_03_05	0	True	Salmonella enterica subsp. enterica serovar Typhimurium str. UK-1 plasmid pSTUK-100, complete sequence	IncFIB,IncFII	MOBF	MPF_F		conjugative
NC_016861_1	NC_016861.1	106510	PLSDB_version_2019_03_05	0	True	Salmonella enterica subsp. enterica serovar Typhimurium str. T000240 plasmid pSTMDT12_L DNA, complete genome	IncFIB,IncFII	MOBF	MPF_F		conjugative
NC_016825_1	NC_016825.1	181431	PLSDB_version_2019_03_05	0	True	Salmonella enterica subsp. enterica serovar Typhi str. P-stx-12 plasmid, complete sequence	IncFIA	MOBH	MPF_F		conjugative
NC_016855_1	NC_016855.1	93832	PLSDB_version_2019_03_05	0	True	Salmonella enterica subsp. enterica serovar Typhimurium str. 14028S plasmid, complete sequence	IncFIB,IncFII	MOBF	MPF_F		conjugative
NC_016862_1	NC_016862.1	8670	PLSDB_version_2019_03_05	0	True	Salmonella enterica subsp. enterica serovar Typhimurium str. T000240 plasmid pSTMDT12_S DNA, complete genome	IncQ1	MOBQ		MOBQ	mobilizable
NC_014495_1	NC_014495.1	57780	PLSDB_version_2019_03_05	0	True	Listeria monocytogenes serotype 1-2b str. SLCC2755 plasmid pLM1-2bUG1 complete sequence	rep_cluster_110	MOBP,MOBP			mobilizable
NC_013767_1	NC_013767.1	77054	PLSDB_version_2019_03_05	0	True	Listeria monocytogenes 08-5578 plasmid pLM5578, complete sequence	rep_cluster_2446	MOBP	MPF_T		conjugative
NC_011204_1	NC_011204.1	74551	PLSDB_version_2019_03_05	0	True	Salmonella enterica subsp. enterica serovar Dublin str. CT_02021853 plasmid pCT02021853_74, complete sequence	IncFII,IncX1	MOBF,MOBP	MPF_T		conjugative
NC_011148_1	NC_011148.1	37978	PLSDB_version_2019_03_05	499	True	Salmonella enterica subsp. enterica serovar Agona str. SL483 plasmid, complete sequence	rep_cluster_827	MOBP	MPF_T		conjugative
NC_011093_1	NC_011093.1	4585	PLSDB_version_2019_03_05	0	True	Salmonella enterica subsp. enterica serovar Schwarzengrund str. CVM19633 plasmid pCVM19633_4, complete sequence	Col156	MOBQ			mobilizable
NC_011092_1	NC_011092.1	110227	PLSDB_version_2019_03_05	0	True	Salmonella enterica subsp. enterica serovar Schwarzengrund str. CVM19633 plasmid pCVM19633_110, complete sequence	IncFIB	MOBC	MPF_T		conjugative
NC_011082_1	NC_011082.1	3373	PLSDB_version_2019_03_05	0	True	Salmonella enterica subsp. enterica serovar Heidelberg str. SL476 plasmid pSL476_3, complete sequence		MOBP		MOBP	mobilizable
NC_011081_1	NC_011081.1	91374	PLSDB_version_2019_03_05	0	True	Salmonella enterica subsp. enterica serovar Heidelberg str. SL476 plasmid pSL476_91, complete sequence	IncI-gamma/K1	MOBP	MPF_I	MOBP	conjugative
NC_011079_1	NC_011079.1	3605	PLSDB_version_2019_03_05	0	True	Salmonella enterica subsp. enterica serovar Newport str. SL254 plasmid pSL254_3, complete sequence	rep_cluster_2358			MOB_unknown	mobilizable
NC_009140_1	NC_009140.1	176473	PLSDB_version_2019_03_05	0	True	Salmonella enterica subsp. enterica serovar Newport str. SL254 plasmid pSN254, complete sequence	IncC	MOBH,MOBH	MPF_F	MOBH	conjugative
NC_006856_1	NC_006856.1	138742	PLSDB_version_2019_03_05	0	True	Salmonella enterica subsp. enterica serovar Choleraesuis str. SC-B67 plasmid pSC138, complete sequence	IncFIB	MOBP	MPF_I	MOBP	conjugative
NC_006855_1	NC_006855.1	49558	PLSDB_version_2019_03_05	0	True	Salmonella enterica subsp. enterica serovar Choleraesuis str. SC-B67 plasmid pSCV50, complete sequence	IncFIB,IncFII	MOBF	MPF_T		conjugative
NC_003383_1	NC_003383.1	81905	PLSDB_version_2019_03_05	0	True	Listeria innocua Clip11262 plasmid pLI100, complete sequence	rep_cluster_2446	MOBP			mobilizable
NZ_CP010162_1	NZ_CP010162.1	4075	PLSDB_version_2019_03_05	0	True	Escherichia coli strain H1 plasmid B, complete genome	rep_cluster_2335			MOB_unknown	mobilizable
NZ_CP010161_1	NZ_CP010161.1	3989	PLSDB_version_2019_03_05	3861	True	Escherichia coli strain H1 plasmid A, complete genome	rep_cluster_2373				non-mobilizable
NZ_CP010179_1	NZ_CP010179.1	116417	PLSDB_version_2019_03_05	0	True	Escherichia coli strain H15 plasmid A, complete genome	IncY	MOBH			mobilizable
NZ_CP018253_1	NZ_CP018253.1	95229	PLSDB_version_2019_03_05	0	True	Escherichia coli strain 9000 plasmid pO157, complete sequence	IncFIA,IncFIB,IncFIC				non-mobilizable
NZ_CP018240_1	NZ_CP018240.1	94170	PLSDB_version_2019_03_05	0	True	Escherichia coli strain 272 plasmid pO157, complete sequence	IncFIA,IncFIB				non-mobilizable
NZ_CP018248_1	NZ_CP018248.1	91353	PLSDB_version_2019_03_05	0	True	Escherichia coli strain 7784 plasmid pO157, complete sequence	IncFIA,IncFIB	MOBP			mobilizable
NZ_CP018244_1	NZ_CP018244.1	92522	PLSDB_version_2019_03_05	0	True	Escherichia coli strain 350 plasmid pO157, complete sequence	IncFIA,IncFIB				non-mobilizable
NZ_CP018246_1	NZ_CP018246.1	95341	PLSDB_version_2019_03_05	0	True	Escherichia coli strain 472 plasmid pO157, complete sequence	IncFIA,IncFIB				non-mobilizable
NZ_CP018238_1	NZ_CP018238.1	91420	PLSDB_version_2019_03_05	0	True	Escherichia coli strain 155 plasmid pO157, complete sequence	IncFIA,IncFIB				non-mobilizable
NZ_CP018251_1	NZ_CP018251.1	91789	PLSDB_version_2019_03_05	0	True	Escherichia coli strain 10671 plasmid pO157, complete sequence	IncFIA,IncFIB				non-mobilizable
NZ_CP017848_1	NZ_CP017848.1	137665	PLSDB_version_2019_03_05	0	True	Escherichia coli strain FMU073332 plasmid pEcoFMU07332d sequence	IncFIA	MOBP	MPF_F	MOBP	conjugative
NZ_CP017847_1	NZ_CP017847.1	113343	PLSDB_version_2019_03_05	0	True	Escherichia coli strain FMU073332 plasmid pEcoFMU073332c, complete sequence	IncFIB				non-mobilizable
NZ_CP017846_1	NZ_CP017846.1	47563	PLSDB_version_2019_03_05	0	True	Escherichia coli strain FMU073332 plasmid pEcoFMU073332b sequence	IncFIB				non-mobilizable
NZ_CP017845_1	NZ_CP017845.1	5538	PLSDB_version_2019_03_05	0	True	Escherichia coli strain FMU073332 plasmid pEcoFMU073332a, complete sequence	rep_cluster_2350	MOBP,MOBP		MOBP	mobilizable
NZ_CP018108_1	NZ_CP018108.1	5310	PLSDB_version_2019_03_05	0	True	Escherichia coli strain MRSN352231 plasmid pMR0716_ColRNAI, complete sequence	rep_cluster_2401	MOBP		MOBP	mobilizable
NZ_CP018107_1	NZ_CP018107.1	61085	PLSDB_version_2019_03_05	0	True	Escherichia coli strain MRSN352231 plasmid pMR0716_IncFII, complete sequence	IncFIA,IncFIC	MOBF	MPF_F	MOBF	conjugative
NZ_CP018106_1	NZ_CP018106.1	64467	PLSDB_version_2019_03_05	0	True	Escherichia coli strain MRSN352231 plasmid pMR0716_mcr1, complete sequence	IncI2	MOBP	MPF_T		conjugative
NZ_CP018105_1	NZ_CP018105.1	67946	PLSDB_version_2019_03_05	0	True	Escherichia coli strain MRSN352231 plasmid pMR0716_PSE, complete sequence	IncFIA,IncR			MOBF	mobilizable
NZ_CP018104_1	NZ_CP018104.1	207960	PLSDB_version_2019_03_05	0	True	Escherichia coli strain MRSN352231 plasmid pMR0716_tem1, complete sequence	IncI-gamma/K1	MOBP	MPF_I	MOBP	conjugative
NZ_CP018124_1	NZ_CP018124.1	65539	PLSDB_version_2019_03_05	0	True	Escherichia coli strain MRSN346355 plasmid pMRSN346355_65.5, complete sequence	IncI2	MOBP	MPF_T		conjugative
NZ_CP018113_1	NZ_CP018113.1	62157	PLSDB_version_2019_03_05	0	True	Escherichia coli strain MRSN346595 plasmid pMRSN346595_62.2, complete sequence	IncFIA,IncFIC	MOBF	MPF_F	MOBF	conjugative
NZ_CP018110_1	NZ_CP018110.1	120326	PLSDB_version_2019_03_05	0	True	Escherichia coli strain MRSN346595 plasmid pMRSN346595_120.3, complete sequence	IncI-gamma/K1	MOBP	MPF_I	MOBP	conjugative
NZ_CP018116_1	NZ_CP018116.1	119254	PLSDB_version_2019_03_05	0	True	Escherichia coli strain MRSN346638 plasmid pMRSN346638_119.3, complete sequence	IncI-gamma/K1	MOBP	MPF_I	MOBP	conjugative
NZ_CP017670_1	NZ_CP017670.1	92755	PLSDB_version_2019_03_05	0	True	Escherichia coli strain PA20 plasmid pO157, complete sequence	IncFIA,IncFIB				non-mobilizable
NZ_CP017439_1	NZ_CP017439.1	92596	PLSDB_version_2019_03_05	0	True	Escherichia coli O157:H7 strain 2159 plasmid pO157, complete sequence	IncFIA,IncFIB,IncFIC				non-mobilizable
NZ_CP017445_1	NZ_CP017445.1	92726	PLSDB_version_2019_03_05	0	True	Escherichia coli O157:H7 strain 8368 plasmid pO157, complete sequence	IncFIA,IncFIB,IncFIC				non-mobilizable
NZ_CP017441_1	NZ_CP017441.1	92729	PLSDB_version_2019_03_05	0	True	Escherichia coli O157:H7 strain 3384 plasmid pO157, complete sequence	IncFIA,IncFIB,IncFIC				non-mobilizable
NZ_CP017435_1	NZ_CP017435.1	92624	PLSDB_version_2019_03_05	0	True	Escherichia coli O157:H7 strain 1130 plasmid pO157, complete sequence	IncFIA,IncFIB,IncFIC				non-mobilizable
NZ_CP017443_1	NZ_CP017443.1	92583	PLSDB_version_2019_03_05	0	True	Escherichia coli O157:H7 strain 4276 plasmid pO157, complete sequence	IncFIA,IncFIB,IncFIC				non-mobilizable
NZ_CP017447_1	NZ_CP017447.1	92559	PLSDB_version_2019_03_05	0	True	Escherichia coli O157:H7 strain 9234 plasmid pO157, complete sequence	IncFIA,IncFIB,IncFIC				non-mobilizable
NZ_CP017437_1	NZ_CP017437.1	92565	PLSDB_version_2019_03_05	0	True	Escherichia coli O157:H7 strain 2149 plasmid pO157, complete sequence	IncFIA,IncFIB,IncFIC				non-mobilizable
NZ_CP013194_1	NZ_CP013194.1	39792	PLSDB_version_2019_03_05	0	True	Escherichia coli strain FORC_031 plasmid pFORC31.4, complete sequence	IncFIA		MPF_F		non-mobilizable
NZ_CP013193_1	NZ_CP013193.1	66990	PLSDB_version_2019_03_05	0	True	Escherichia coli strain FORC_031 plasmid pFORC31.3, complete sequence	IncI-gamma/K1		MPF_I		non-mobilizable
NZ_CP013192_1	NZ_CP013192.1	57478	PLSDB_version_2019_03_05	0	True	Escherichia coli strain FORC_031 plasmid pFORC31.2, complete sequence	IncFIA,IncFIB				non-mobilizable
NZ_CP013191_1	NZ_CP013191.1	106519	PLSDB_version_2019_03_05	0	True	Escherichia coli strain FORC_031 plasmid pFORC31.1, complete sequence	IncFII,IncI-gamma/K1	MOBP	MPF_F	MOBP	conjugative
NZ_CP016405_1	NZ_CP016405.1	63329	PLSDB_version_2019_03_05	0	True	Escherichia coli strain 210221272 plasmid pSLy21, complete sequence	IncI2	MOBP	MPF_T		conjugative
NZ_CP015838_1	NZ_CP015838.1	50899	PLSDB_version_2019_03_05	0	True	Escherichia coli strain MS6198 plasmid pMS6198D, complete sequence	IncI-gamma/K1	MOBP	MPF_I	MOBP	conjugative
NZ_CP015837_1	NZ_CP015837.1	98242	PLSDB_version_2019_03_05	0	True	Escherichia coli strain MS6198 plasmid pMS6198C, complete sequence	IncHI1B				non-mobilizable
NZ_CP015836_1	NZ_CP015836.1	136327	PLSDB_version_2019_03_05	0	True	Escherichia coli strain MS6198 plasmid pMS6198B, complete sequence	IncFIA,IncFIB,IncFIC	MOBF	MPF_F		conjugative
NZ_CP015835_1	NZ_CP015835.1	137565	PLSDB_version_2019_03_05	0	True	Escherichia coli strain MS6198 plasmid pMS6198A, complete sequence	IncC	MOBH,MOBH	MPF_F	MOBH	conjugative
NZ_CP012493_1	NZ_CP012493.1	52297	PLSDB_version_2019_03_05	0	True	Escherichia coli strain CFSAN004176 plasmid pCFSAN004176G_02, complete sequence	IncFIA,IncFII	MOBP			mobilizable
NZ_CP012492_1	NZ_CP012492.1	34714	PLSDB_version_2019_03_05	0	True	Escherichia coli strain CFSAN004176 plasmid pCFSAN004176P_01, complete sequence	IncFIA,rep_cluster_488	MOBP			mobilizable
NZ_CP012491_1	NZ_CP012491.1	95721	PLSDB_version_2019_03_05	0	True	Escherichia coli strain CFSAN004176 plasmid pCFSAN004176P_03, complete sequence	IncY				non-mobilizable
NZ_CP016626_1	NZ_CP016626.1	95598	PLSDB_version_2019_03_05	0	True	Escherichia coli O157:H7 strain FRIK944 plasmid p0157, complete sequence	IncFIA,IncFIB,IncFII				non-mobilizable
NZ_CP016551_1	NZ_CP016551.1	7395	PLSDB_version_2019_03_05	0	True	Escherichia coli strain O177:H21 plasmid unnamed5, complete sequence					non-mobilizable
NZ_CP016550_1	NZ_CP016550.1	49695	PLSDB_version_2019_03_05	0	True	Escherichia coli strain O177:H21 plasmid unnamed4, complete sequence	IncX4	MOBP	MPF_T		conjugative
NZ_CP016549_1	NZ_CP016549.1	126046	PLSDB_version_2019_03_05	0	True	Escherichia coli strain O177:H21 plasmid unnamed3, complete sequence	IncY				non-mobilizable
NZ_CP016548_1	NZ_CP016548.1	90835	PLSDB_version_2019_03_05	0	True	Escherichia coli strain O177:H21 plasmid unnamed2, complete sequence	IncK2/Z	MOBP	MPF_I	MOBP	conjugative
NZ_CP016547_1	NZ_CP016547.1	86371	PLSDB_version_2019_03_05	0	True	Escherichia coli strain O177:H21 plasmid unnamed1, complete sequence	IncI2	MOBP,MOBP	MPF_T		conjugative
NZ_CP015075_2	NZ_CP015075.2	63544	PLSDB_version_2019_03_05	0	True	Escherichia coli strain Ecol_745 plasmid pEC745_OXA48, complete sequence	IncL/M	MOBP	MPF_I		conjugative
NZ_CP012499_1	NZ_CP012499.1	223952	PLSDB_version_2019_03_05	0	True	Escherichia coli strain GB089 plasmid pCFSAN004181P, complete sequence	IncFIA,IncFIB	MOBF,MOBP	MPF_F	MOBF	conjugative
NZ_CP012498_1	NZ_CP012498.1	213847	PLSDB_version_2019_03_05	0	True	Escherichia coli strain 06-00048 plasmid pCFSAN004178P_02, complete sequence	IncFIA,IncFIB	MOBF	MPF_F	MOBF	conjugative
NZ_CP012500_1	NZ_CP012500.1	225292	PLSDB_version_2019_03_05	0	True	Escherichia coli strain 09-00049 plasmid pCFSAN004180G, complete sequence	IncFIA,IncFIB	MOBF,MOBP	MPF_F	MOBF	conjugative
NZ_CP012501_1	NZ_CP012501.1	242187	PLSDB_version_2019_03_05	0	True	Escherichia coli strain 08-00022 plasmid pCFSAN004179G, complete sequence	IncFIA,IncFIB	MOBF,MOBP	MPF_F	MOBF	conjugative
NZ_CP014669_1	NZ_CP014669.1	113852	PLSDB_version_2019_03_05	0	True	Escherichia coli strain ECONIH2 plasmid pKpQIL-571, complete sequence	IncFIB,IncFII,rep_cluster_2183	MOBF,MOBF	MPF_F		conjugative
NZ_CP014668_1	NZ_CP014668.1	101201	PLSDB_version_2019_03_05	0	True	Escherichia coli strain ECONIH2 plasmid pECO-bc6, complete sequence	IncFIA,IncFIB,IncFIC	MOBF,MOBP	MPF_F	MOBF	conjugative
NZ_CP016009_1	NZ_CP016009.1	8556	PLSDB_version_2019_03_05	0	True	Escherichia coli strain NGF1 plasmid pNGF1_pCol_let_like, complete sequence	rep_cluster_2350	MOBP,MOBP		MOBP	mobilizable
NZ_CP016008_1	NZ_CP016008.1	40158	PLSDB_version_2019_03_05	0	True	Escherichia coli strain NGF1 plasmid pNGF1_pCROD2_like, complete sequence	IncX4	MOBP	MPF_T		conjugative
NZ_CP015997_1	NZ_CP015997.1	98216	PLSDB_version_2019_03_05	0	True	Escherichia coli strain S51 plasmid pS51_2, complete sequence	IncHI1B				non-mobilizable
NZ_CP015996_1	NZ_CP015996.1	93029	PLSDB_version_2019_03_05	0	True	Escherichia coli strain S51 plasmid pS51_1, complete sequence	IncI-gamma/K1	MOBP	MPF_I	MOBP	conjugative
NZ_CP015816_1	NZ_CP015816.1	95910	PLSDB_version_2019_03_05	0	True	Escherichia coli O157:H7 strain JEONG-1266 plasmid p0157, complete sequence	IncFIA,IncFIB,IncFII				non-mobilizable
NZ_CP015239_1	NZ_CP015239.1	125977	PLSDB_version_2019_03_05	0	True	Escherichia coli strain 2011C-3911 plasmid unnamed1, complete sequence	IncFIA,IncFIA,IncFIB,IncFIB	MOBF	MPF_F	MOBF	conjugative
NZ_CP015242_1	NZ_CP015242.1	66029	PLSDB_version_2019_03_05	0	True	Escherichia coli strain 2013C-4465 plasmid unnamed1, complete sequence	IncFIB		MPF_F	MOBP	mobilizable
NZ_CP012804_1	NZ_CP012804.1	3306	PLSDB_version_2019_03_05	0	True	Escherichia coli O157:H7 strain WS4202 plasmid pOSAK1-WS4202, complete sequence	rep_cluster_2350	MOBF		MOB_unknown	mobilizable
NZ_CP012803_1	NZ_CP012803.1	92739	PLSDB_version_2019_03_05	0	True	Escherichia coli O157:H7 strain WS4202 plasmid pO157-WS4202, complete sequence	IncFIA,IncFIB				non-mobilizable
NZ_CP008721_1	NZ_CP008721.1	1459	PLSDB_version_2019_03_05	0	True	Escherichia coli strain ST648 plasmid pEC648_7, complete sequence	Col(MG828)			MOBP	mobilizable
NZ_CP008720_1	NZ_CP008720.1	1544	PLSDB_version_2019_03_05	0	True	Escherichia coli strain ST648 plasmid pEC648_6, complete sequence	Col(MG828)			MOBP	mobilizable
NZ_CP008719_1	NZ_CP008719.1	2101	PLSDB_version_2019_03_05	61	True	Escherichia coli strain ST648 plasmid pEC648_5, complete sequence	Col(BS512)				non-mobilizable
NZ_CP008718_1	NZ_CP008718.1	4073	PLSDB_version_2019_03_05	0	True	Escherichia coli strain ST648 plasmid pEC648_4, complete sequence	rep_cluster_1778	MOBQ		MOBQ,MOBQ	mobilizable
NZ_CP008717_1	NZ_CP008717.1	4237	PLSDB_version_2019_03_05	171	True	Escherichia coli strain ST648 plasmid pEC648_3, complete sequence			MPF_T		non-mobilizable
NZ_CP008716_1	NZ_CP008716.1	5167	PLSDB_version_2019_03_05	0	True	Escherichia coli strain ST648 plasmid pEC648_2, complete sequence	Col156	MOBQ			mobilizable
NZ_CP008715_1	NZ_CP008715.1	120653	PLSDB_version_2019_03_05	0	True	Escherichia coli strain ST648 plasmid pEC648_1, complete sequence	IncFIA,IncFIB,IncFII,IncFII	MOBF,MOBF	MPF_F		conjugative
NZ_CP009260_1	NZ_CP009260.1	5845	PLSDB_version_2019_03_05	12	True	Helicobacter pylori SS1 plasmid pHPLYSS1, complete sequence	rep_cluster_137,rep_cluster_60				non-mobilizable
NZ_CP014690_1	NZ_CP014690.1	261375	PLSDB_version_2019_03_05	2814	True	Gluconobacter albidus strain TMW2.1191 plasmid pGS1191_1, complete sequence		MOBF	MPF_I		conjugative
NZ_CP019729_1	NZ_CP019729.1	20440	PLSDB_version_2019_03_05	5326	True	Jeotgalibaca dankookensis strain EX-07 plasmid, complete sequence					non-mobilizable
NZ_CP014758_1	NZ_CP014758.1	38384	PLSDB_version_2019_03_05	0	True	Klebsiella pneumoniae strain AATZP plasmid pKPN-041, complete sequence	IncR			MOBF	mobilizable
NZ_CP014757_1	NZ_CP014757.1	54064	PLSDB_version_2019_03_05	0	True	Klebsiella pneumoniae strain AATZP plasmid pNDM-1fa, complete sequence	IncFIB				non-mobilizable
NZ_CP014756_1	NZ_CP014756.1	121030	PLSDB_version_2019_03_05	0	True	Klebsiella pneumoniae strain AATZP plasmid pKPN-04f, complete sequence	IncFIB				non-mobilizable
NZ_CP015755_1	NZ_CP015755.1	109349	PLSDB_version_2019_03_05	0	True	Klebsiella pneumoniae strain W14 plasmid unnamed2, complete sequence	IncFIB				non-mobilizable
NZ_CP015754_1	NZ_CP015754.1	165275	PLSDB_version_2019_03_05	0	True	Klebsiella pneumoniae strain W14 plasmid unnamed1, complete sequence	IncFIA,IncFIB,IncFII	MOBF,MOBF	MPF_F		conjugative
NZ_CP015073_1	NZ_CP015073.1	37000	PLSDB_version_2019_03_05	38	True	Escherichia coli strain Ecol_743 plasmid pEC743_4, complete sequence	rep_cluster_435	MOBP			mobilizable
NZ_CP015072_1	NZ_CP015072.1	65196	PLSDB_version_2019_03_05	0	True	Escherichia coli strain Ecol_743 plasmid pEC743_3, complete sequence	IncFIA,IncFIC	MOBF	MPF_F	MOBP	conjugative
NZ_CP015071_1	NZ_CP015071.1	69471	PLSDB_version_2019_03_05	0	True	Escherichia coli strain Ecol_743 plasmid pEC743_OXA48, complete sequence	IncL/M	MOBP	MPF_I		conjugative
NZ_CP015070_1	NZ_CP015070.1	111851	PLSDB_version_2019_03_05	0	True	Escherichia coli strain Ecol_743 plasmid pEC743_1, complete sequence	IncFIA,IncFIA,IncFIB	MOBF,MOBP	MPF_F	MOBF	conjugative
NZ_CP015021_1	NZ_CP015021.1	81401	PLSDB_version_2019_03_05	0	True	Escherichia coli strain 28RC1 plasmid p28RC1, complete sequence	IncFIA,IncFIB				non-mobilizable
NZ_CP015022_1	NZ_CP015022.1	95170	PLSDB_version_2019_03_05	0	True	Escherichia coli strain SRCC 1675 plasmid pSRCC 1675, complete sequence	IncFIA,IncFIB				non-mobilizable
NZ_CP014321_1	NZ_CP014321.1	107507	PLSDB_version_2019_03_05	0	True	Escherichia coli JJ1887 plasmid pJJ1887-4, complete sequence	IncFIA,IncFIC,IncFII	MOBF,MOBF	MPF_F	MOBF	conjugative
NZ_CP014320_1	NZ_CP014320.1	130603	PLSDB_version_2019_03_05	0	True	Escherichia coli JJ1887 plasmid pJJ1887-5, complete sequence	IncFIA,IncFIB,IncFIC	MOBF	MPF_F	MOBF	conjugative
NZ_CP014319_1	NZ_CP014319.1	5631	PLSDB_version_2019_03_05	0	True	Escherichia coli JJ1887 plasmid pJJ1887-3, complete sequence	rep_cluster_2401	MOBP		MOBP	mobilizable
NZ_CP014318_1	NZ_CP014318.1	5167	PLSDB_version_2019_03_05	0	True	Escherichia coli JJ1887 plasmid pJJ1887-2, complete sequence	Col156	MOBQ			mobilizable
NZ_CP014317_1	NZ_CP014317.1	1552	PLSDB_version_2019_03_05	0	True	Escherichia coli JJ1887 plasmid pJJ1887-1, complete sequence	Col(MG828)			MOBP,MOB_unknown	mobilizable
NZ_CP014524_1	NZ_CP014524.1	49467	PLSDB_version_2019_03_05	0	True	Escherichia coli strain ZH063 plasmid pZH063_2, complete sequence	IncN	MOBF	MPF_T	MOBF	conjugative
NZ_CP014523_1	NZ_CP014523.1	114223	PLSDB_version_2019_03_05	0	True	Escherichia coli strain ZH063 plasmid pZH063_1, complete sequence	IncFIA,IncFIB,IncFIC,rep_cluster_2131	MOBF,MOBP	MPF_F	MOBF	conjugative
NZ_CP014496_1	NZ_CP014496.1	114223	PLSDB_version_2019_03_05	0	True	Escherichia coli strain SaT040 plasmid pSaT040, complete sequence	IncFIA,IncFIB,rep_cluster_2131	MOBF	MPF_F	MOBF	conjugative
NZ_CP014271_1	NZ_CP014271.1	232954	PLSDB_version_2019_03_05	0	True	Escherichia coli K-12 strain DHB4 plasmid F128-(DHB4), complete sequence	IncFIA,IncFIB,IncFIC	MOBF	MPF_F	MOBF	conjugative
NZ_CP014273_1	NZ_CP014273.1	213924	PLSDB_version_2019_03_05	0	True	Escherichia coli K-12 strain C3026 plasmid F128-(C3026), complete sequence	IncFIA,IncFIB,IncFIC	MOBF	MPF_F	MOBF	conjugative
NZ_CP012755_1	NZ_CP012755.1	6141	PLSDB_version_2019_03_05	0	True	Klebsiella pneumoniae strain KP617 plasmid KP-plasmid2, complete sequence	ColKP3	MOBP			mobilizable
NZ_CP012754_1	NZ_CP012754.1	273628	PLSDB_version_2019_03_05	0	True	Klebsiella pneumoniae strain KP617 plasmid KP-plasmid1, complete sequence	IncFIB,IncHI1B,rep_cluster_1254	MOBH	MPF_F		conjugative
NZ_CP012630_1	NZ_CP012630.1	1551	PLSDB_version_2019_03_05	0	True	Escherichia coli strain SF-468 plasmid pSF-468-5, complete sequence	Col(MG828)			MOBP,MOB_unknown	mobilizable
NZ_CP012629_1	NZ_CP012629.1	4072	PLSDB_version_2019_03_05	0	True	Escherichia coli strain SF-468 plasmid pSF-468-4, complete sequence	rep_cluster_1778	MOBQ		MOBQ,MOBQ	mobilizable
NZ_CP012628_1	NZ_CP012628.1	6647	PLSDB_version_2019_03_05	0	True	Escherichia coli strain SF-468 plasmid pSF-468-3, complete sequence	rep_cluster_2350	MOBP		MOBP	mobilizable
NZ_CP012627_1	NZ_CP012627.1	92766	PLSDB_version_2019_03_05	0	True	Escherichia coli strain SF-468 plasmid pSF-468-2, complete sequence	IncI1/B/O	MOBP	MPF_I	MOBP	conjugative
NZ_CP012626_1	NZ_CP012626.1	110808	PLSDB_version_2019_03_05	0	True	Escherichia coli strain SF-468 plasmid pSF-468-1, complete sequence	IncFIA,IncFIB	MOBF	MPF_F	MOBF	conjugative
NZ_CP012634_1	NZ_CP012634.1	114221	PLSDB_version_2019_03_05	0	True	Escherichia coli strain SF-166 plasmid pSF-166-1, complete sequence	IncFIA,IncFIB,rep_cluster_2131	MOBF,MOBP	MPF_F	MOBF	conjugative
NZ_CP013657_1	NZ_CP013657.1	143748	PLSDB_version_2019_03_05	0	True	Escherichia coli strain uk_P46212 plasmid, complete sequence	IncFIA,IncFIC,IncFII	MOBF	MPF_F	MOBF	conjugative
NZ_LN824138_1	NZ_LN824138.1	84940	PLSDB_version_2019_03_05	0	True	Klebsiella pneumoniae genome assembly MS6671.v1, plasmid : _Plasmid_E_Kpneumoniae_MS6671	IncFIA,IncFIC	MOBF	MPF_F	MOBP	conjugative
NZ_LN824137_1	NZ_LN824137.1	4715	PLSDB_version_2019_03_05	0	True	Klebsiella pneumoniae genome assembly MS6671.v1, plasmid : _Plasmid_D_Kpneumoniae_MS6671	rep_cluster_2350			MOBF,MOBP,MOB_unknown	mobilizable
NZ_LN824136_1	NZ_LN824136.1	34604	PLSDB_version_2019_03_05	0	True	Klebsiella pneumoniae genome assembly MS6671.v1, plasmid : _Plasmid_C_Kpneumoniae_MS6671	IncN	MOBF	MPF_T		conjugative
NZ_LN824135_1	NZ_LN824135.1	118323	PLSDB_version_2019_03_05	0	True	Klebsiella pneumoniae genome assembly MS6671.v1, plasmid : _Plasmid_B_Kpneumoniae_MS6671	IncFII,rep_cluster_1418	MOBP	MPF_I		conjugative
NZ_LN824134_1	NZ_LN824134.1	279305	PLSDB_version_2019_03_05	0	True	Klebsiella pneumoniae genome assembly MS6671.v1, plasmid : _Plasmid_A_Kpneumoniae_MS6671	IncFIB,IncHI1B	MOBH	MPF_F		conjugative
NZ_CP013834_1	NZ_CP013834.1	62183	PLSDB_version_2019_03_05	0	True	Escherichia coli strain JJ2434 plasmid pJJ2434_2, complete sequence	IncFIA	MOBF	MPF_F	MOBF	conjugative
NZ_CP013833_1	NZ_CP013833.1	126302	PLSDB_version_2019_03_05	0	True	Escherichia coli strain JJ2434 plasmid pJJ2434_1, complete sequence	IncFIA,IncFIC,IncFII	MOBF,MOBF	MPF_F	MOBF	conjugative
NZ_CP013832_1	NZ_CP013832.1	145221	PLSDB_version_2019_03_05	0	True	Escherichia coli strain CD306 plasmid pCD306, complete sequence	IncFIA,IncFIB,IncFIC,IncFII	MOBF	MPF_F	MOBF	conjugative
NZ_CP012632_1	NZ_CP012632.1	93074	PLSDB_version_2019_03_05	0	True	Escherichia coli strain SF-173 plasmid pSF-173-1, complete sequence	IncFIA,IncFIC	MOBF	MPF_F	MOBF	conjugative
NZ_CP009169_1	NZ_CP009169.1	4671	PLSDB_version_2019_03_05	0	True	Escherichia coli 1303 plasmid p1303_5, complete sequence	rep_cluster_2350				non-mobilizable
NZ_CP009168_1	NZ_CP009168.1	94959	PLSDB_version_2019_03_05	0	True	Escherichia coli 1303 plasmid p1303_95, complete sequence	IncY				non-mobilizable
NZ_CP009167_1	NZ_CP009167.1	108501	PLSDB_version_2019_03_05	0	True	Escherichia coli 1303 plasmid p1303_109, complete sequence	IncFIA,IncFIA,IncFIB,IncFII	MOBF	MPF_F	MOBF	conjugative
NZ_CP011496_1	NZ_CP011496.1	67545	PLSDB_version_2019_03_05	0	True	Escherichia coli strain NCM3722 plasmid F, complete sequence	IncFIA,IncFIC,rep_cluster_2244	MOBF	MPF_F	MOBF	conjugative
NZ_CP011019_1	NZ_CP011019.1	207265	PLSDB_version_2019_03_05	0	True	Escherichia coli strain CI5 plasmid, complete sequence	IncFIA,IncFIB	MOBF	MPF_F	MOBF	conjugative
NZ_HG941720_1	NZ_HG941720.1	4080	PLSDB_version_2019_03_05	0	True	Escherichia coli ST131 strain EC958 plasmid pEC958B, complete sequence	rep_cluster_1778	MOBQ		MOBQ,MOBQ	mobilizable
NZ_HG941719_1	NZ_HG941719.1	135602	PLSDB_version_2019_03_05	0	True	Escherichia coli ST131 strain EC958 plasmid pEC958, complete sequence	IncFIA,IncFIC,IncFII	MOBF	MPF_F	MOBF	conjugative
NZ_CP010373_2	NZ_CP010373.2	193908	PLSDB_version_2019_03_05	0	True	Escherichia coli strain 6409 plasmid p6409-202.186kb, complete sequence	IncC	MOBH,MOBH	MPF_F	MOBH	conjugative
NZ_CP010318_1	NZ_CP010318.1	4599	PLSDB_version_2019_03_05	0	True	Escherichia coli strain O78-789 plasmid pAPEC-O78-3, complete sequence	ColRNAI_rep_cluster_1857	MOBP		MOBP	mobilizable
NZ_CP010317_1	NZ_CP010317.1	106397	PLSDB_version_2019_03_05	0	True	Escherichia coli strain O78-789 plasmid pAPEC-O78-2, complete sequence	IncI1/B/O	MOBP	MPF_I	MOBP	conjugative
NZ_CP010316_1	NZ_CP010316.1	144859	PLSDB_version_2019_03_05	0	True	Escherichia coli strain O78-789 plasmid pAPEC-O78-ColV, complete sequence	IncFIB,rep_cluster_2244	MOBF	MPF_F	MOBF	conjugative
NZ_CP010345_1	NZ_CP010345.1	100061	PLSDB_version_2019_03_05	0	True	Escherichia coli ECC-1470 plasmid pECC-1470_100, complete sequence	IncFIA,IncFIB,IncFII,rep_cluster_2244	MOBF	MPF_F	MOBF	conjugative
NZ_CP010305_1	NZ_CP010305.1	94730	PLSDB_version_2019_03_05	0	True	Escherichia coli O157:H7 str. SS52 plasmid p0157, complete sequence	IncFIA,IncFIB,IncFII				non-mobilizable
NZ_CP009107_1	NZ_CP009107.1	161447	PLSDB_version_2019_03_05	0	True	Escherichia coli strain 94-3024 plasmid pO104_H21, complete sequence	IncFIB,IncK2/Z	MOBP	MPF_I	MOBP	conjugative
NZ_CP009105_1	NZ_CP009105.1	168318	PLSDB_version_2019_03_05	0	True	Escherichia coli strain RM9387 plasmid pO104_H7, complete sequence	IncFIB,IncI1	MOBP	MPF_I	MOBP	conjugative
NZ_CP010372_1	NZ_CP010372.1	151583	PLSDB_version_2019_03_05	0	True	Escherichia coli strain 6409 plasmid p6409-151.583kb, complete sequence	IncFIA,IncFIA,IncFIB,IncFIC	MOBF	MPF_F	MOBF	conjugative
NZ_CP007135_1	NZ_CP007135.1	98067	PLSDB_version_2019_03_05	0	True	Escherichia coli O145:H28 str. RM12761 plasmid pO145-12761, complete sequence	IncFIB	MOBF	MPF_F	MOBF	conjugative
NZ_CP007134_1	NZ_CP007134.1	58666	PLSDB_version_2019_03_05	0	True	Escherichia coli O145:H28 str. RM12761 plasmid pRM12761, complete sequence	IncI2	MOBP	MPF_T		conjugative
NZ_CP008958_1	NZ_CP008958.1	92076	PLSDB_version_2019_03_05	0	True	Escherichia coli O157:H7 str. EDL933 plasmid, complete sequence	IncFIA,IncFIB				non-mobilizable
NZ_CP006264_1	NZ_CP006264.1	58666	PLSDB_version_2019_03_05	0	True	Escherichia coli O145:H28 str. RM13516 plasmid pRM13516, complete sequence	IncI2	MOBP	MPF_T		conjugative
NZ_CP006263_1	NZ_CP006263.1	98066	PLSDB_version_2019_03_05	0	True	Escherichia coli O145:H28 str. RM13516 plasmid pO145-13516, complete sequence	IncFIB	MOBF	MPF_F	MOBF	conjugative
NZ_CP008807_1	NZ_CP008807.1	37447	PLSDB_version_2019_03_05	0	True	Escherichia coli O157:H7 str. SS17 plasmid pSS17, complete sequence	rep_cluster_991	MOBP	MPF_T		conjugative
NZ_CP008806_1	NZ_CP008806.1	94645	PLSDB_version_2019_03_05	0	True	Escherichia coli O157:H7 str. SS17 plasmid p0157, complete sequence	IncFIA,IncFIB,IncFII				non-mobilizable
NZ_CP005932_1	NZ_CP005932.1	2836	PLSDB_version_2019_03_05	3505	True	Escherichia coli APEC IMT5155 plasmid p25155, complete sequence	Col(MG828)				non-mobilizable
NZ_CP005931_1	NZ_CP005931.1	194170	PLSDB_version_2019_03_05	0	True	Escherichia coli APEC IMT5155 plasmid p1ColV5155, complete sequence	IncFIB,IncFIC,rep_cluster_2244,rep_cluster_2313	MOBF,MOBP	MPF_F	MOBF	conjugative
NC_022651_1	NC_022651.1	110040	PLSDB_version_2019_03_05	0	True	Escherichia coli JJ1886 plasmid pJJ1886_5, complete sequence	IncFIA,IncFIC,IncFII	MOBF,MOBF	MPF_F	MOBF	conjugative
NC_022650_1	NC_022650.1	55956	PLSDB_version_2019_03_05	0	True	Escherichia coli JJ1886 plasmid pJJ1886_4, complete sequence	rep_cluster_1368	MOBP	MPF_T		conjugative
NZ_CP015397_1	NZ_CP015397.1	9456	PLSDB_version_2019_03_05	0	True	Klebsiella pneumoniae strain CR14 plasmid pCR14_5, complete sequence	ColRNAI_rep_cluster_1987				non-mobilizable
NZ_CP015396_1	NZ_CP015396.1	110092	PLSDB_version_2019_03_05	0	True	Klebsiella pneumoniae strain CR14 plasmid pCR14_4, complete sequence	ColRNAI_rep_cluster_1857,IncFIA,IncFII,rep_cluster_2183	MOBC,MOBF			mobilizable
NZ_CP015395_1	NZ_CP015395.1	116419	PLSDB_version_2019_03_05	0	True	Klebsiella pneumoniae strain CR14 plasmid pCR14_3, complete sequence	IncFIB,IncFII,rep_cluster_2183	MOBF,MOBF	MPF_F		conjugative
NZ_CP015394_1	NZ_CP015394.1	154343	PLSDB_version_2019_03_05	0	True	Klebsiella pneumoniae strain CR14 plasmid pCR14_2, complete sequence	IncC	MOBH,MOBH	MPF_F	MOBH	conjugative
NZ_CP015393_1	NZ_CP015393.1	202696	PLSDB_version_2019_03_05	0	True	Klebsiella pneumoniae strain CR14 plasmid pCR14_1, complete sequence	IncFIB,IncFII,rep_cluster_2183	MOBF,MOBF	MPF_F		conjugative
NZ_CP017288_1	NZ_CP017288.1	58665	PLSDB_version_2019_03_05	0	True	Klebsiella variicola strain GJ3 plasmid pKPGJ-3d, complete sequence	IncL/M	MOBP	MPF_I		conjugative
NZ_CP017287_1	NZ_CP017287.1	73385	PLSDB_version_2019_03_05	0	True	Klebsiella variicola strain GJ3 plasmid pKPGJ-3c, complete sequence	IncFIA,IncFIC	MOBF		MOBP	mobilizable
NZ_CP017286_1	NZ_CP017286.1	92231	PLSDB_version_2019_03_05	0	True	Klebsiella variicola strain GJ3 plasmid pKPGJ-3b, complete sequence	IncFIA,IncFII,rep_cluster_2183	MOBF,MOBF	MPF_F		conjugative
NZ_CP017285_1	NZ_CP017285.1	108857	PLSDB_version_2019_03_05	0	True	Klebsiella variicola strain GJ3 plasmid pKPGJ-3a, complete sequence	rep_cluster_2272	MOBF	MPF_F		conjugative
NZ_CP017853_1	NZ_CP017853.1	58666	PLSDB_version_2019_03_05	0	True	Klebsiella variicola strain GJ2 plasmid pKPGJ-2d, complete sequence	IncL/M	MOBP	MPF_I		conjugative
NZ_CP017852_1	NZ_CP017852.1	66447	PLSDB_version_2019_03_05	0	True	Klebsiella variicola strain GJ2 plasmid pKPGJ-2c, complete sequence	IncFIA,IncFIC	MOBF		MOBP	mobilizable
NZ_CP017851_1	NZ_CP017851.1	92232	PLSDB_version_2019_03_05	0	True	Klebsiella variicola strain GJ2 plasmid pKPGJ-2b, complete sequence	IncFIA,IncFII,rep_cluster_2183	MOBF,MOBF	MPF_F		conjugative
NZ_CP017850_1	NZ_CP017850.1	108965	PLSDB_version_2019_03_05	0	True	Klebsiella variicola strain GJ2 plasmid pKPGJ-2a, complete sequence	rep_cluster_2272	MOBF	MPF_F		conjugative
NZ_CP017283_1	NZ_CP017283.1	108867	PLSDB_version_2019_03_05	0	True	Klebsiella variicola strain GJ1 plasmid pKPGJ-1a, complete sequence	rep_cluster_2272	MOBF	MPF_F		conjugative
NZ_CP017282_1	NZ_CP017282.1	58666	PLSDB_version_2019_03_05	0	True	Klebsiella variicola strain GJ1 plasmid pKPGJ-1c, complete sequence	IncL/M	MOBP	MPF_I		conjugative
NZ_CP017281_1	NZ_CP017281.1	92219	PLSDB_version_2019_03_05	0	True	Klebsiella variicola strain GJ1 plasmid pKPGJ-1b, complete sequence	IncFIA,IncFII,rep_cluster_2183	MOBF,MOBF	MPF_F		conjugative
NZ_CP018361_1	NZ_CP018361.1	277616	PLSDB_version_2019_03_05	0	True	Klebsiella oxytoca strain CAV1752 plasmid pCAV1752-278, complete sequence	IncFIA,IncFIB,IncFII,rep_cluster_2183	MOBF	MPF_F		conjugative
NZ_CP018360_1	NZ_CP018360.1	111017	PLSDB_version_2019_03_05	4090	True	Klebsiella oxytoca strain CAV1752 plasmid pCAV1752-111, complete sequence	rep_cluster_711				non-mobilizable
NZ_CP018359_1	NZ_CP018359.1	5521	PLSDB_version_2019_03_05	0	True	Klebsiella oxytoca strain CAV1752 plasmid pCAV1752-5521, complete sequence	rep_cluster_2335			MOBP	mobilizable
NZ_CP018358_1	NZ_CP018358.1	4374	PLSDB_version_2019_03_05	0	True	Klebsiella oxytoca strain CAV1752 plasmid pCAV1752-4374, complete sequence	ColRNAI_rep_cluster_1987				non-mobilizable
NZ_CP018357_1	NZ_CP018357.1	3851	PLSDB_version_2019_03_05	0	True	Klebsiella oxytoca strain CAV1752 plasmid pCAV1752-3851, complete sequence	ColRNAI_rep_cluster_1987	MOBP,MOBP,MOBP		MOB_unknown	mobilizable
NZ_CP019220_1	NZ_CP019220.1	73952	PLSDB_version_2019_03_05	0	True	Klebsiella pneumoniae strain 1756 plasmid pKp1756, complete sequence	IncI-gamma/K1	MOBP	MPF_I	MOBP	conjugative
NZ_CP015384_1	NZ_CP015384.1	15100	PLSDB_version_2019_03_05	0	True	Klebsiella pneumoniae strain CN1 plasmid pCN1_2, complete sequence	ColRNAI_rep_cluster_1857	MOBC			mobilizable
NZ_CP015383_1	NZ_CP015383.1	182846	PLSDB_version_2019_03_05	0	True	Klebsiella pneumoniae strain CN1 plasmid pCN1_1, complete sequence	IncFIB,IncFII	MOBF,MOBF	MPF_F		conjugative
NZ_CP015135_1	NZ_CP015135.1	158741	PLSDB_version_2019_03_05	0	True	Klebsiella pneumoniae strain ATCC 35657 plasmid p35657-1, complete sequence	IncFIB,IncFII,rep_cluster_2183	MOBF,MOBF	MPF_F		conjugative
NZ_CP018740_1	NZ_CP018740.1	4052	PLSDB_version_2019_03_05	0	True	Klebsiella pneumoniae strain Kp_Goe_121641 plasmid pKp_Goe_641-4, complete sequence	ColRNAI_rep_cluster_1987	MOBP		MOB_unknown	mobilizable
NZ_CP018739_1	NZ_CP018739.1	3541	PLSDB_version_2019_03_05	0	True	Klebsiella pneumoniae strain Kp_Goe_121641 plasmid pKp_Goe_641-5, complete sequence	ColRNAI_rep_cluster_1987				non-mobilizable
NZ_CP018738_1	NZ_CP018738.1	5259	PLSDB_version_2019_03_05	0	True	Klebsiella pneumoniae strain Kp_Goe_121641 plasmid pKp_Goe_641-3, complete sequence	ColRNAI_rep_cluster_1987	MOBP,MOBP		MOB_unknown	mobilizable
NZ_CP018737_1	NZ_CP018737.1	72952	PLSDB_version_2019_03_05	0	True	Klebsiella pneumoniae strain Kp_Goe_121641 plasmid pKp_Goe_641-1, complete sequence	IncFIA,IncR,rep_cluster_1418			MOBF	mobilizable
NZ_CP018736_1	NZ_CP018736.1	63589	PLSDB_version_2019_03_05	0	True	Klebsiella pneumoniae strain Kp_Goe_121641 plasmid pKp_Goe_641-2, complete sequence	IncL/M	MOBP	MPF_I		conjugative
NZ_CP018694_1	NZ_CP018694.1	50609	PLSDB_version_2019_03_05	0	True	Klebsiella pneumoniae strain Kp_Goe_821588 plasmid pKp_Goe_588-2, complete sequence	IncL/M		MPF_I		non-mobilizable
NZ_CP018693_1	NZ_CP018693.1	180027	PLSDB_version_2019_03_05	0	True	Klebsiella pneumoniae strain Kp_Goe_821588 plasmid pKp_Goe_588-1, complete sequence	IncFIB,IncFII,rep_cluster_2183	MOBF,MOBF	MPF_F		conjugative
NZ_CP018670_1	NZ_CP018670.1	183432	PLSDB_version_2019_03_05	0	True	Klebsiella pneumoniae strain CAV1042 plasmid pCAV1042-183, complete sequence	IncFIA,IncFII,rep_cluster_2183	MOBF,MOBF	MPF_F		conjugative
NZ_CP018669_1	NZ_CP018669.1	88688	PLSDB_version_2019_03_05	0	True	Klebsiella pneumoniae strain CAV1042 plasmid pKPC_CAV1042-89, complete sequence	IncL/M	MOBP	MPF_I		conjugative
NZ_CP018668_1	NZ_CP018668.1	43621	PLSDB_version_2019_03_05	0	True	Klebsiella pneumoniae strain CAV1042 plasmid pKPC_CAV1042-44, complete sequence	rep_cluster_1367	MOBC			mobilizable
NZ_CP018667_1	NZ_CP018667.1	5566	PLSDB_version_2019_03_05	5168	True	Klebsiella pneumoniae strain CAV1042 plasmid pCAV1042-5566, complete sequence					non-mobilizable
NZ_CP018666_1	NZ_CP018666.1	3223	PLSDB_version_2019_03_05	0	True	Klebsiella pneumoniae strain CAV1042 plasmid pCAV1042-3223, complete sequence	ColRNAI_rep_cluster_1987	MOBP		MOB_unknown	mobilizable
NZ_CP018665_1	NZ_CP018665.1	2781	PLSDB_version_2019_03_05	0	True	Klebsiella pneumoniae strain CAV1042 plasmid pCAV1042-2781, complete sequence	ColRNAI_rep_cluster_1987				non-mobilizable
NZ_CP018453_1	NZ_CP018453.1	4075	PLSDB_version_2019_03_05	0	True	Klebsiella pneumoniae strain Kp_Goe_71070 plasmid pKp_Goe_070-3, complete sequence	ColRNAI_rep_cluster_1987	MOBP,MOBP		MOB_unknown	mobilizable
NZ_CP018452_1	NZ_CP018452.1	67100	PLSDB_version_2019_03_05	0	True	Klebsiella pneumoniae strain Kp_Goe_71070 plasmid pKp_Goe_070-2, complete sequence	IncL/M	MOBP	MPF_I		conjugative
NZ_CP018451_1	NZ_CP018451.1	90684	PLSDB_version_2019_03_05	0	True	Klebsiella pneumoniae strain Kp_Goe_71070 plasmid pKp_Goe_070-1, complete sequence	IncFIA,IncR,rep_cluster_1418			MOBF	mobilizable
NZ_CP018366_1	NZ_CP018366.1	94434	PLSDB_version_2019_03_05	0	True	Klebsiella pneumoniae strain Kp_Goe_62629 plasmid pKp_Goe_629-2, complete sequence	IncFIB,IncFII,rep_cluster_2272	MOBF	MPF_F		conjugative
NZ_CP018365_1	NZ_CP018365.1	260772	PLSDB_version_2019_03_05	0	True	Klebsiella pneumoniae strain Kp_Goe_62629 plasmid pKp_Goe_629-1, complete sequence	IncFIB,IncFII,IncR,rep_cluster_2183	MOBF,MOBF	MPF_F	MOBF	conjugative
NZ_CP018343_1	NZ_CP018343.1	57266	PLSDB_version_2019_03_05	0	True	Klebsiella pneumoniae isolate Kp_Goe_154414 plasmid pKp_Goe_414-6, complete sequence	IncFIA,IncFIC		MPF_F	MOBP	mobilizable
NZ_CP018342_1	NZ_CP018342.1	63588	PLSDB_version_2019_03_05	0	True	Klebsiella pneumoniae isolate Kp_Goe_154414 plasmid pKp_Goe_414-5, complete sequence	IncL/M	MOBP	MPF_I		conjugative
NZ_CP018341_1	NZ_CP018341.1	81641	PLSDB_version_2019_03_05	0	True	Klebsiella pneumoniae isolate Kp_Goe_154414 plasmid pKp_Goe_414-4, complete sequence	IncFII	MOBP	MPF_I		conjugative
NZ_CP018340_1	NZ_CP018340.1	81939	PLSDB_version_2019_03_05	0	True	Klebsiella pneumoniae isolate Kp_Goe_154414 plasmid pKp_Goe_414-3, complete sequence	IncFIA,IncFII,rep_cluster_2183	MOBF,MOBF	MPF_F		conjugative
NZ_CP018339_1	NZ_CP018339.1	204862	PLSDB_version_2019_03_05	0	True	Klebsiella pneumoniae isolate Kp_Goe_154414 plasmid pKp_Goe_414-1, complete sequence	IncFIB	MOBH	MPF_F		conjugative
NZ_CP018338_1	NZ_CP018338.1	202175	PLSDB_version_2019_03_05	0	True	Klebsiella pneumoniae isolate Kp_Goe_154414 plasmid pKp_Goe_414-2, complete sequence	IncFIB				non-mobilizable
NZ_CP018455_1	NZ_CP018455.1	162552	PLSDB_version_2019_03_05	0	True	Klebsiella pneumoniae strain SWU01 plasmid unnamed, complete sequence	IncFIA,IncFII,IncR,IncU	MOBF	MPF_F	MOBP	conjugative
NZ_CP018449_1	NZ_CP018449.1	67101	PLSDB_version_2019_03_05	0	True	Klebsiella pneumoniae strain Kp_Goe_33208 plasmid pKp_Goe_208-2, complete sequence	IncL/M	MOBP	MPF_I		conjugative
NZ_CP018448_1	NZ_CP018448.1	90685	PLSDB_version_2019_03_05	0	True	Klebsiella pneumoniae strain Kp_Goe_33208 plasmid pKp_Goe_208-1, complete sequence	IncFIA,IncR,rep_cluster_1418			MOBF	mobilizable
NZ_CP018446_1	NZ_CP018446.1	3559	PLSDB_version_2019_03_05	0	True	Klebsiella pneumoniae strain Kp_Goe_822917 plasmid pKp_Goe_917-7, complete sequence	ColRNAI_rep_cluster_1987				non-mobilizable
NZ_CP018445_1	NZ_CP018445.1	9294	PLSDB_version_2019_03_05	0	True	Klebsiella pneumoniae strain Kp_Goe_822917 plasmid pKp_Goe_917-4, complete sequence	ColRNAI_rep_cluster_1857	MOBC			mobilizable
NZ_CP018444_1	NZ_CP018444.1	5234	PLSDB_version_2019_03_05	0	True	Klebsiella pneumoniae strain Kp_Goe_822917 plasmid pKp_Goe_917-5, complete sequence	rep_cluster_2373	MOBP,MOBP		MOB_unknown	mobilizable
NZ_CP018443_1	NZ_CP018443.1	50611	PLSDB_version_2019_03_05	0	True	Klebsiella pneumoniae strain Kp_Goe_822917 plasmid pKp_Goe_917-2, complete sequence	IncL/M		MPF_I		non-mobilizable
NZ_CP018442_1	NZ_CP018442.1	34374	PLSDB_version_2019_03_05	0	True	Klebsiella pneumoniae strain Kp_Goe_822917 plasmid pKp_Goe_917-3, complete sequence	IncN	MOBF	MPF_T	MOBF	conjugative
NZ_CP018441_1	NZ_CP018441.1	180027	PLSDB_version_2019_03_05	0	True	Klebsiella pneumoniae strain Kp_Goe_822917 plasmid pKp_Goe_917-1, complete sequence	IncFIB,IncFII,rep_cluster_2183	MOBF,MOBF	MPF_F		conjugative
NZ_CP018440_1	NZ_CP018440.1	4510	PLSDB_version_2019_03_05	0	True	Klebsiella pneumoniae strain Kp_Goe_822917 plasmid pKp_Goe_917-6, complete sequence	ColRNAI_rep_cluster_1987				non-mobilizable
NZ_CP018439_1	NZ_CP018439.1	1933	PLSDB_version_2019_03_05	0	True	Klebsiella pneumoniae strain Kp_Goe_822917 plasmid pKp_Goe_917-8, complete sequence	ColpVC				non-mobilizable
NZ_CP018355_1	NZ_CP018355.1	207543	PLSDB_version_2019_03_05	0	True	Klebsiella pneumoniae strain CAV1453 plasmid pCAV1453-208, complete sequence	IncFIB,IncFII,rep_cluster_2183	MOBF,MOBF	MPF_F		conjugative
NZ_CP018354_1	NZ_CP018354.1	45742	PLSDB_version_2019_03_05	0	True	Klebsiella pneumoniae strain CAV1453 plasmid pCAV1453-46, complete sequence	IncR			MOBF	mobilizable
NZ_CP018353_1	NZ_CP018353.1	13841	PLSDB_version_2019_03_05	0	True	Klebsiella pneumoniae strain CAV1453 plasmid pCAV1453-14, complete sequence	ColRNAI_rep_cluster_1857	MOBC			mobilizable
NZ_CP014698_2	NZ_CP014698.2	77127	PLSDB_version_2019_03_05	0	True	Klebsiella quasipneumoniae strain ATCC 700603 plasmid pKQPS2, complete sequence	IncL/M	MOBP	MPF_I		conjugative
NZ_CP014697_2	NZ_CP014697.2	152001	PLSDB_version_2019_03_05	0	True	Klebsiella quasipneumoniae strain ATCC 700603 plasmid pKQPS1, complete sequence	IncFIB,IncFII,rep_cluster_2183				non-mobilizable
NZ_CP012572_1	NZ_CP012572.1	163420	PLSDB_version_2019_03_05	0	True	Klebsiella pneumoniae strain UCLAOXA232KP plasmid pUCLAOXA232-6.X, complete sequence	IncFIB,IncFII,rep_cluster_2183	MOBF,MOBF	MPF_F		conjugative
NZ_CP012571_1	NZ_CP012571.1	126863	PLSDB_version_2019_03_05	0	True	Klebsiella pneumoniae strain UCLAOXA232KP plasmid pUCLAOXA232-5.X, complete sequence	IncFII,IncR,IncR	MOBF,MOBF	MPF_F		conjugative
NZ_CP012570_1	NZ_CP012570.1	111236	PLSDB_version_2019_03_05	0	True	Klebsiella pneumoniae strain UCLAOXA232KP plasmid pUCLAOXA232-4.X, complete sequence	IncFIB				non-mobilizable
NZ_CP012569_1	NZ_CP012569.1	83730	PLSDB_version_2019_03_05	0	True	Klebsiella pneumoniae strain UCLAOXA232KP plasmid pUCLAOXA232-3.X, complete sequence	IncFII,rep_cluster_1418	MOBP	MPF_I		conjugative
NZ_CP012567_1	NZ_CP012567.1	196706	PLSDB_version_2019_03_05	0	True	Klebsiella pneumoniae strain UCLAOXA232KP plasmid pUCLAOXA232-6, complete sequence	IncFIB,IncFII,rep_cluster_2183	MOBF,MOBF	MPF_F		conjugative
NZ_CP012566_1	NZ_CP012566.1	127690	PLSDB_version_2019_03_05	0	True	Klebsiella pneumoniae strain UCLAOXA232KP plasmid pUCLAOXA232-5, complete sequence	IncFII,IncR,IncR	MOBF,MOBF	MPF_F		conjugative
NZ_CP012565_1	NZ_CP012565.1	112059	PLSDB_version_2019_03_05	0	True	Klebsiella pneumoniae strain UCLAOXA232KP plasmid pUCLAOXA232-4, complete sequence	IncFIB				non-mobilizable
NZ_CP012564_1	NZ_CP012564.1	88800	PLSDB_version_2019_03_05	0	True	Klebsiella pneumoniae strain UCLAOXA232KP plasmid pUCLAOXA232-3, complete sequence	IncFII,rep_cluster_1418	MOBP	MPF_I		conjugative
NZ_CP012563_1	NZ_CP012563.1	36889	PLSDB_version_2019_03_05	0	True	Klebsiella pneumoniae strain UCLAOXA232KP plasmid pUCLAOXA232-2, complete sequence	IncX3	MOBP	MPF_T		conjugative
NZ_CP012562_1	NZ_CP012562.1	6141	PLSDB_version_2019_03_05	0	True	Klebsiella pneumoniae strain UCLAOXA232KP plasmid pUCLAOXA232-1, complete sequence	rep_cluster_1195	MOBP			mobilizable
NZ_CP017933_1	NZ_CP017933.1	11638	PLSDB_version_2019_03_05	0	True	Klebsiella oxytoca strain CAV1015 plasmid pCAV1015-12, complete sequence	rep_cluster_2335	MOBP		MOBP	mobilizable
NZ_CP017932_1	NZ_CP017932.1	76186	PLSDB_version_2019_03_05	0	True	Klebsiella oxytoca strain CAV1015 plasmid pCAV1015-76, complete sequence	IncL/M	MOBP	MPF_I		conjugative
NZ_CP017931_1	NZ_CP017931.1	111395	PLSDB_version_2019_03_05	4090	True	Klebsiella oxytoca strain CAV1015 plasmid pCAV1015-111, complete sequence	rep_cluster_711				non-mobilizable
NZ_CP017930_1	NZ_CP017930.1	114139	PLSDB_version_2019_03_05	0	True	Klebsiella oxytoca strain CAV1015 plasmid pCAV1015-114, complete sequence	IncFIB				non-mobilizable
NZ_CP017936_1	NZ_CP017936.1	76186	PLSDB_version_2019_03_05	0	True	Klebsiella pneumoniae strain CAV1016 plasmid pCAV1016-76, complete sequence	IncL/M	MOBP	MPF_I		conjugative
NZ_CP017935_1	NZ_CP017935.1	89621	PLSDB_version_2019_03_05	0	True	Klebsiella pneumoniae strain CAV1016 plasmid pCAV1016-90, complete sequence	IncR				non-mobilizable
NZ_CP012429_1	NZ_CP012429.1	46883	PLSDB_version_2019_03_05	552	True	Klebsiella pneumoniae strain KP5 plasmid pSg1-3, complete sequence	rep_cluster_1				non-mobilizable
NZ_CP012428_1	NZ_CP012428.1	54744	PLSDB_version_2019_03_05	0	True	Klebsiella pneumoniae strain KP5 plasmid pSg1-2, complete sequence	IncFIB,rep_cluster_1254				non-mobilizable
NZ_CP012427_1	NZ_CP012427.1	126466	PLSDB_version_2019_03_05	0	True	Klebsiella pneumoniae strain KP5 plasmid pSg1-1, complete sequence	IncFIB				non-mobilizable
NZ_CP011839_1	NZ_CP011839.1	90103	PLSDB_version_2019_03_05	0	True	Klebsiella pneumoniae strain KP5 plasmid pSg1-NDM, complete sequence	IncR				non-mobilizable
NZ_CP017452_1	NZ_CP017452.1	89552	PLSDB_version_2019_03_05	0	True	Klebsiella sp. LTGPAF-6F plasmid unnamed2, complete sequence	rep_cluster_1418	MOBP	MPF_I		conjugative
NZ_CP017451_1	NZ_CP017451.1	526446	PLSDB_version_2019_03_05	0	True	Klebsiella sp. LTGPAF-6F plasmid unnamed1, complete sequence	IncFIB,IncHI1B,rep_cluster_1088,rep_cluster_2358	MOBH	MPF_F		conjugative
NZ_CP017388_1	NZ_CP017388.1	10077	PLSDB_version_2019_03_05	0	True	Klebsiella pneumoniae strain KP36 plasmid 3, complete sequence	ColRNAI_rep_cluster_1857	MOBC			mobilizable
NZ_CP017387_1	NZ_CP017387.1	225962	PLSDB_version_2019_03_05	0	True	Klebsiella pneumoniae strain KP36 plasmid 2, complete sequence	IncC,IncFIB	MOBH,MOBH	MPF_F	MOBH	conjugative
NZ_CP017386_1	NZ_CP017386.1	155781	PLSDB_version_2019_03_05	0	True	Klebsiella pneumoniae strain KP36 plasmid 1, complete sequence	rep_cluster_1418,rep_cluster_2183	MOBF,MOBF	MPF_F		conjugative
NZ_CP016815_1	NZ_CP016815.1	212770	PLSDB_version_2019_03_05	0	True	Klebsiella pneumoniae strain ED23 plasmid unamed, complete sequence	IncFIB,IncHI1B				non-mobilizable
NZ_CP015825_1	NZ_CP015825.1	43322	PLSDB_version_2019_03_05	0	True	Klebsiella pneumoniae isolate blood sample 2 plasmid 3, complete sequence	IncX3	MOBP	MPF_T		conjugative
NZ_CP015824_1	NZ_CP015824.1	103147	PLSDB_version_2019_03_05	0	True	Klebsiella pneumoniae isolate blood sample 2 plasmid 2, complete sequence	IncFIB,IncFII,rep_cluster_2183	MOBF,MOBF	MPF_F		conjugative
NZ_CP015823_1	NZ_CP015823.1	205221	PLSDB_version_2019_03_05	0	True	Klebsiella pneumoniae isolate blood sample 2 plasmid 1, complete sequence	IncFIB,IncFII,rep_cluster_2183	MOBF,MOBF	MPF_F		conjugative
NZ_CP016161_1	NZ_CP016161.1	109349	PLSDB_version_2019_03_05	0	True	Klebsiella pneumoniae plasmid unnamed2, complete sequence	IncFIB				non-mobilizable
NZ_CP016160_1	NZ_CP016160.1	165276	PLSDB_version_2019_03_05	0	True	Klebsiella pneumoniae plasmid unnamed1, complete sequence	IncFIA,IncFIB,IncFII	MOBF,MOBF	MPF_F		conjugative
NZ_CP014650_1	NZ_CP014650.1	113639	PLSDB_version_2019_03_05	0	True	Klebsiella pneumoniae strain KPNIH36 plasmid pKpQIL-6e6, complete sequence	IncFIB,IncFII,rep_cluster_2183	MOBF,MOBF	MPF_F		conjugative
NZ_CP014649_1	NZ_CP014649.1	133484	PLSDB_version_2019_03_05	0	True	Klebsiella pneumoniae strain KPNIH36 plasmid pKPN-fff, complete sequence	IncFIB				non-mobilizable
NZ_CP014648_1	NZ_CP014648.1	40448	PLSDB_version_2019_03_05	0	True	Klebsiella pneumoniae strain KPNIH36 plasmid pKPN-821, complete sequence	ColRNAI_rep_cluster_1857	MOBC			mobilizable
NZ_CP015026_1	NZ_CP015026.1	170926	PLSDB_version_2019_03_05	0	True	Klebsiella pneumoniae strain Kpn223 plasmid pKPN-065, complete sequence	IncFIB,IncHI1B				non-mobilizable
NZ_CP014765_1	NZ_CP014765.1	106559	PLSDB_version_2019_03_05	0	True	Klebsiella pneumoniae strain KPNIH39 plasmid pKpQIL-9b8, complete sequence	IncFII,rep_cluster_1418,rep_cluster_2183	MOBF,MOBF	MPF_F		conjugative
NZ_CP014764_1	NZ_CP014764.1	36707	PLSDB_version_2019_03_05	38	True	Klebsiella pneumoniae strain KPNIH39 plasmid pKPN-704, complete sequence	rep_cluster_435	MOBP			mobilizable
NZ_CP014763_1	NZ_CP014763.1	284894	PLSDB_version_2019_03_05	0	True	Klebsiella pneumoniae strain KPNIH39 plasmid pKPN-332, complete sequence	IncFIB				non-mobilizable
NZ_CP009276_1	NZ_CP009276.1	54715	PLSDB_version_2019_03_05	552	True	Klebsiella variicola strain DX120E plasmid pKV2, complete sequence	rep_cluster_1				non-mobilizable
NZ_CP009275_1	NZ_CP009275.1	162706	PLSDB_version_2019_03_05	0	True	Klebsiella variicola strain DX120E plasmid pKV1, complete sequence	IncFIB,IncFII,rep_cluster_2183	MOBF,MOBF	MPF_F		conjugative
NC_017723_1	NC_017723.1	5800	PLSDB_version_2019_03_05	0	True	Escherichia coli ETEC H10407 p58 plasmid		MOBP			mobilizable
NC_017721_1	NC_017721.1	5175	PLSDB_version_2019_03_05	0	True	Escherichia coli ETEC H10407 p52 plasmid		MOBP		MOBP	mobilizable
NC_017724_1	NC_017724.1	94797	PLSDB_version_2019_03_05	0	True	Escherichia coli ETEC H10407 p948 plasmid	IncFIA			MOBP	mobilizable
NC_017722_1	NC_017722.1	66681	PLSDB_version_2019_03_05	0	True	Escherichia coli ETEC H10407 p666 plasmid	IncFIA	MOBF	MPF_F	MOBF	conjugative
NC_017627_1	NC_017627.1	113346	PLSDB_version_2019_03_05	0	True	Escherichia coli 042 plasmid pAA complete sequence	IncFIA,IncFIC	MOBF	MPF_F	MOBF	conjugative
NC_017665_1	NC_017665.1	102535	PLSDB_version_2019_03_05	0	True	Escherichia coli W plasmid pRK1, complete sequence	IncI-gamma/K1	MOBP	MPF_I	MOBP	conjugative
NC_017661_1	NC_017661.1	5360	PLSDB_version_2019_03_05	0	True	Escherichia coli KO11FL plasmid pRK2, complete sequence	rep_cluster_2335	MOBP		MOBP	mobilizable
NC_017647_1	NC_017647.1	54289	PLSDB_version_2019_03_05	0	True	Escherichia coli O7:K1 str. CE10 plasmid pCE10A, complete sequence	IncFIA,IncFIB,IncFIC,rep_cluster_2131				non-mobilizable
NC_017648_1	NC_017648.1	5163	PLSDB_version_2019_03_05	0	True	Escherichia coli O7:K1 str. CE10 plasmid pCE10B, complete sequence	rep_cluster_2131	MOBQ			mobilizable
NC_017650_1	NC_017650.1	1549	PLSDB_version_2019_03_05	0	True	Escherichia coli O7:K1 str. CE10 plasmid pCE10D, complete sequence	Col(MG828)			MOBP,MOB_unknown	mobilizable
NC_017649_1	NC_017649.1	4197	PLSDB_version_2019_03_05	0	True	Escherichia coli O7:K1 str. CE10 plasmid pCE10C, complete sequence	rep_cluster_2350			MOBP,MOB_unknown	mobilizable
NC_017637_1	NC_017637.1	102536	PLSDB_version_2019_03_05	0	True	Escherichia coli W plasmid pRK1, complete sequence	IncI-gamma/K1	MOBP	MPF_I	MOBP	conjugative
NC_017636_1	NC_017636.1	5360	PLSDB_version_2019_03_05	0	True	Escherichia coli W plasmid pRK2, complete sequence	rep_cluster_2335	MOBP		MOBP	mobilizable
NC_016904_1	NC_016904.1	103795	PLSDB_version_2019_03_05	0	True	Escherichia coli KO11 plasmid pEKO1101, complete genome	IncI-gamma/K1	MOBP	MPF_I	MOBP	conjugative
NC_016903_1	NC_016903.1	5360	PLSDB_version_2019_03_05	0	True	Escherichia coli KO11 plasmid pEKO1102, complete genome	rep_cluster_2335	MOBP		MOBP	mobilizable
NC_014543_1	NC_014543.1	4073	PLSDB_version_2019_03_05	0	True	Escherichia coli O26:H11 str. 11368 plasmid pO26_4 DNA, complete sequence	rep_cluster_2350			MOBF,MOBP,MOB_unknown	mobilizable
NC_013942_1	NC_013942.1	66001	PLSDB_version_2019_03_05	0	True	Escherichia coli O55:H7 str. CB9615 plasmid pO55, complete sequence	IncFIB		MPF_F	MOBP	mobilizable
NC_013655_1	NC_013655.1	122345	PLSDB_version_2019_03_05	0	True	Escherichia coli SE15 plasmid pECSF1 DNA, complete genome	IncFIA,IncFIB,IncFIC,rep_cluster_2131	MOBF,MOBP	MPF_F	MOBF	conjugative
NC_013369_1	NC_013369.1	85167	PLSDB_version_2019_03_05	0	True	Escherichia coli O26:H11 str. 11368 plasmid pO26_1 DNA, complete sequence	IncFIB,IncI-gamma/K1	MOBP		MOBP	mobilizable
NC_013362_1	NC_013362.1	63365	PLSDB_version_2019_03_05	0	True	Escherichia coli O26:H11 str. 11368 plasmid pO26_2 DNA, complete sequence	IncFIA,IncFIC	MOBF	MPF_F	MOBF	conjugative
NC_013363_1	NC_013363.1	5686	PLSDB_version_2019_03_05	0	True	Escherichia coli O26:H11 str. 11368 plasmid pO26_3 DNA, complete sequence	rep_cluster_2350	MOBP		MOBP	mobilizable
NC_013354_1	NC_013354.1	75546	PLSDB_version_2019_03_05	0	True	Escherichia coli O103:H2 str. 12009 plasmid pO103 DNA, complete sequence	IncFIB	MOBF	MPF_F	MOBF	conjugative
NC_013010_1	NC_013010.1	94601	PLSDB_version_2019_03_05	0	True	Escherichia coli O157:H7 str. TW14359 plasmid pO157, complete sequence	IncFIA,IncFIB,IncFII				non-mobilizable
NC_011743_1	NC_011743.1	55150	PLSDB_version_2019_03_05	0	True	Escherichia fergusonii ATCC 35469 plasmid pEFER, complete genome	IncR				non-mobilizable
NC_011419_1	NC_011419.1	100021	PLSDB_version_2019_03_05	0	True	Escherichia coli SE11 plasmid pSE11-1 DNA, complete sequence	IncI-gamma/K1	MOBP	MPF_I	MOBP	conjugative
NC_011416_1	NC_011416.1	60555	PLSDB_version_2019_03_05	0	True	Escherichia coli SE11 plasmid pSE11-3 DNA, complete sequence	IncFIB				non-mobilizable
NC_011413_1	NC_011413.1	91158	PLSDB_version_2019_03_05	0	True	Escherichia coli SE11 plasmid pSE11-2 DNA, complete sequence	IncFIC,IncI-gamma/K1,rep_cluster_2313	MOBF	MPF_F		conjugative
NC_011411_1	NC_011411.1	4082	PLSDB_version_2019_03_05	0	True	Escherichia coli SE11 plasmid pSE11-6 DNA, complete sequence	rep_cluster_1778	MOBQ		MOBQ,MOBQ	mobilizable
NC_011408_1	NC_011408.1	5366	PLSDB_version_2019_03_05	0	True	Escherichia coli SE11 plasmid pSE11-5 DNA, complete sequence	rep_cluster_2335	MOBP,MOBP		MOBP	mobilizable
NC_011407_1	NC_011407.1	6929	PLSDB_version_2019_03_05	0	True	Escherichia coli SE11 plasmid pSE11-4 DNA, complete sequence	rep_cluster_2350	MOBP,MOBP		MOBP	mobilizable
NC_011351_1	NC_011351.1	37452	PLSDB_version_2019_03_05	0	True	Escherichia coli O157:H7 str. EC4115 plasmid pEC4115, complete sequence	rep_cluster_991	MOBP	MPF_T		conjugative
NC_011350_1	NC_011350.1	94644	PLSDB_version_2019_03_05	0	True	Escherichia coli O157:H7 str. EC4115 plasmid pO157, complete sequence	IncFIA,IncFIB,IncFII				non-mobilizable
NC_009837_1	NC_009837.1	174241	PLSDB_version_2019_03_05	0	True	Escherichia coli APEC O1 plasmid pAPEC-O1-ColBM, complete sequence	IncFIB,IncFIC,rep_cluster_2244	MOBF	MPF_F	MOBF	conjugative
NC_009838_1	NC_009838.1	241387	PLSDB_version_2019_03_05	0	True	Escherichia coli APEC O1 plasmid pAPEC-O1-R, complete sequence	IncHI2A,rep_cluster_1088	MOBH	MPF_F	MOBH	conjugative
NZ_CP015133_1	NZ_CP015133.1	26450	PLSDB_version_2019_03_05	0	True	Klebsiella pneumoniae strain Kpn555 plasmid pKPN-d6b, complete sequence					non-mobilizable
NZ_CP015132_1	NZ_CP015132.1	224457	PLSDB_version_2019_03_05	0	True	Klebsiella pneumoniae strain Kpn555 plasmid pKPN-d90, complete sequence	IncFIB,IncFII,rep_cluster_2183	MOBF,MOBF	MPF_F		conjugative
NZ_CP015131_1	NZ_CP015131.1	142858	PLSDB_version_2019_03_05	0	True	Klebsiella pneumoniae strain Kpn555 plasmid pKPN-7c3, complete sequence	IncFIA,IncFIB,rep_cluster_2131	MOBF,MOBP	MPF_F	MOBF	conjugative
NZ_CP015991_1	NZ_CP015991.1	76251	PLSDB_version_2019_03_05	0	True	Klebsiella pneumoniae strain BR plasmid pWSZBR, complete sequence	IncR			MOBF	mobilizable
NZ_AP014955_1	NZ_AP014955.1	3897	PLSDB_version_2019_03_05	0	True	Klebsiella oxytoca plasmid pKO_JKo3_4 DNA, complete genome, strain: JKo3	rep_cluster_2358				non-mobilizable
NZ_AP014954_1	NZ_AP014954.1	81481	PLSDB_version_2019_03_05	0	True	Klebsiella oxytoca plasmid pKO_JKo3_3 DNA, complete genome, strain: JKo3	IncFII	MOBF	MPF_F		conjugative
NZ_AP014953_1	NZ_AP014953.1	104259	PLSDB_version_2019_03_05	0	True	Klebsiella oxytoca plasmid pKO_JKo3_2 DNA, complete genome, strain: JKo3	IncFIB				non-mobilizable
NZ_AP014952_1	NZ_AP014952.1	209081	PLSDB_version_2019_03_05	0	True	Klebsiella oxytoca plasmid pKO_JKo3_1 DNA, complete genome, strain: JKo3	IncFIB	MOBF,MOBF	MPF_F		conjugative
NZ_CP015505_1	NZ_CP015505.1	34611	PLSDB_version_2019_03_05	0	True	Klebsiella pneumoniae strain SKGH01 plasmid unnamed 5, complete sequence	IncN	MOBF	MPF_T		conjugative
NZ_CP015504_1	NZ_CP015504.1	56230	PLSDB_version_2019_03_05	552	True	Klebsiella pneumoniae strain SKGH01 plasmid unnamed 4, complete sequence	rep_cluster_3				non-mobilizable
NZ_CP015503_1	NZ_CP015503.1	84941	PLSDB_version_2019_03_05	0	True	Klebsiella pneumoniae strain SKGH01 plasmid unnamed 3, complete sequence	IncFIA,IncFIC	MOBF	MPF_F	MOBP	conjugative
NZ_CP015502_1	NZ_CP015502.1	140874	PLSDB_version_2019_03_05	0	True	Klebsiella pneumoniae strain SKGH01 plasmid unnamed 2, complete sequence	IncFII,rep_cluster_1418	MOBP	MPF_I		conjugative
NZ_CP015501_1	NZ_CP015501.1	281190	PLSDB_version_2019_03_05	0	True	Klebsiella pneumoniae strain SKGH01 plasmid unnamed 1, complete sequence	IncFIB,IncHI1B	MOBH	MPF_F		conjugative
NZ_CP012884_1	NZ_CP012884.1	194742	PLSDB_version_2019_03_05	0	True	Klebsiella pneumoniae KP-1 plasmid pKP1-19, complete sequence	IncFIB,IncFII,rep_cluster_2183	MOBF	MPF_F		conjugative
NZ_CP014009_1	NZ_CP014009.1	224263	PLSDB_version_2019_03_05	0	True	Klebsiella pneumoniae subsp. pneumoniae strain RJF293 plasmid pRJF293, complete sequence	IncFIB,IncHI1B				non-mobilizable
NZ_CP014006_1	NZ_CP014006.1	46161	PLSDB_version_2019_03_05	0	True	Klebsiella pneumoniae subsp. pneumoniae strain NUHL24835 plasmid unnamed2, complete sequence	IncX3	MOBP	MPF_T		conjugative
NZ_CP014005_1	NZ_CP014005.1	101030	PLSDB_version_2019_03_05	0	True	Klebsiella pneumoniae subsp. pneumoniae strain NUHL24835 plasmid unnamed1, complete sequence	IncFII,rep_cluster_1418,rep_cluster_2183	MOBF,MOBF	MPF_F		conjugative
NZ_CP013713_1	NZ_CP013713.1	53400	PLSDB_version_2019_03_05	0	True	Klebsiella pneumoniae strain J1 plasmid 2, complete sequence	IncFIB,IncHI1B				non-mobilizable
NZ_CP013712_1	NZ_CP013712.1	74973	PLSDB_version_2019_03_05	0	True	Klebsiella pneumoniae strain J1 plasmid 1, complete sequence					non-mobilizable
NZ_CP011984_1	NZ_CP011984.1	13838	PLSDB_version_2019_03_05	0	True	Klebsiella pneumoniae 500_1420 plasmid p500_1420-13.838kb, complete sequence	ColRNAI_rep_cluster_1857	MOBC			mobilizable
NZ_CP011982_1	NZ_CP011982.1	51662	PLSDB_version_2019_03_05	0	True	Klebsiella pneumoniae 500_1420 plasmid p500_1420-51.662kb, complete sequence	ColRNAI_rep_cluster_1857	MOBC			mobilizable
NZ_CP011981_1	NZ_CP011981.1	130552	PLSDB_version_2019_03_05	0	True	Klebsiella pneumoniae 500_1420 plasmid p500_1420-130.552kb, complete sequence	IncFIB,IncFII,rep_cluster_2183	MOBF,MOBF	MPF_F		conjugative
NZ_CP011979_1	NZ_CP011979.1	20222	PLSDB_version_2019_03_05	0	True	Klebsiella pneumoniae DMC1097 plasmid pDMC1097-20.222kb, complete sequence	ColRNAI_rep_cluster_1857	MOBC			mobilizable
NZ_CP011978_1	NZ_CP011978.1	77775	PLSDB_version_2019_03_05	0	True	Klebsiella pneumoniae DMC1097 plasmid pDMC1097-77.775kb, complete sequence	IncI2	MOBP	MPF_T		conjugative
NZ_CP011977_1	NZ_CP011977.1	218836	PLSDB_version_2019_03_05	0	True	Klebsiella pneumoniae DMC1097 plasmid pDMC1097-218.836kb, complete sequence	IncFIB,IncFII,IncR,rep_cluster_1418,rep_cluster_2183	MOBF,MOBF	MPF_F		conjugative
NZ_CP011988_1	NZ_CP011988.1	13841	PLSDB_version_2019_03_05	0	True	Klebsiella pneumoniae UHKPC07 plasmid pUHKPC07-13.841kb, complete sequence	ColRNAI_rep_cluster_1857	MOBC			mobilizable
NZ_CP011987_1	NZ_CP011987.1	74026	PLSDB_version_2019_03_05	0	True	Klebsiella pneumoniae UHKPC07 plasmid pUHKPC07-74.026kb, complete sequence	IncX3	MOBP	MPF_T		conjugative
NZ_CP011986_1	NZ_CP011986.1	113639	PLSDB_version_2019_03_05	0	True	Klebsiella pneumoniae UHKPC07 plasmid pUHKPC07-113.639kb, complete sequence	IncFIB,IncFII,rep_cluster_2183	MOBF,MOBF	MPF_F		conjugative
NZ_CP011993_1	NZ_CP011993.1	13841	PLSDB_version_2019_03_05	0	True	Klebsiella pneumoniae UHKPC33 plasmid pUHKPC33-13.841kb, complete sequence	ColRNAI_rep_cluster_1857	MOBC			mobilizable
NZ_CP011992_1	NZ_CP011992.1	43380	PLSDB_version_2019_03_05	0	True	Klebsiella pneumoniae UHKPC33 plasmid pUHKPC33-43.380kb, complete sequence	IncX3	MOBP	MPF_T		conjugative
NZ_CP011991_1	NZ_CP011991.1	113638	PLSDB_version_2019_03_05	0	True	Klebsiella pneumoniae UHKPC33 plasmid pUHKPC33-113.638kb, complete sequence	IncFIB,IncFII,rep_cluster_2183	MOBF,MOBF	MPF_F		conjugative
NZ_CP011990_1	NZ_CP011990.1	162533	PLSDB_version_2019_03_05	0	True	Klebsiella pneumoniae UHKPC33 plasmid pUHKPC33-162.533kb, complete sequence	IncFII,IncR,rep_cluster_2183	MOBF,MOBF	MPF_F		conjugative
NZ_CP011617_1	NZ_CP011617.1	115319	PLSDB_version_2019_03_05	0	True	Klebsiella oxytoca strain CAV1335 plasmid pCAV1335-115, complete sequence	IncFIB				non-mobilizable
NZ_CP011616_1	NZ_CP011616.1	117623	PLSDB_version_2019_03_05	4090	True	Klebsiella oxytoca strain CAV1335 plasmid pCAV1335-118, complete sequence	rep_cluster_711				non-mobilizable
NZ_CP011614_1	NZ_CP011614.1	92095	PLSDB_version_2019_03_05	0	True	Klebsiella oxytoca strain CAV1335 plasmid pCAV1335-92, complete sequence	IncL/M	MOBP	MPF_I		conjugative
NZ_CP011613_1	NZ_CP011613.1	5410	PLSDB_version_2019_03_05	0	True	Klebsiella oxytoca strain CAV1335 plasmid pCAV1335-5410, complete sequence	rep_cluster_2335	MOBP		MOBP	mobilizable
NZ_CP011635_1	NZ_CP011635.1	332956	PLSDB_version_2019_03_05	0	True	Klebsiella oxytoca strain CAV1374 plasmid pKPC_CAV1374, complete sequence	IncHI1A,IncP	MOBH,MOBP	MPF_F		conjugative
NZ_CP011634_1	NZ_CP011634.1	227680	PLSDB_version_2019_03_05	0	True	Klebsiella oxytoca strain CAV1374 plasmid pCAV1374-228, complete sequence	IncFIA,IncFII,rep_cluster_2183		MPF_F		non-mobilizable
NZ_CP011633_1	NZ_CP011633.1	150318	PLSDB_version_2019_03_05	0	True	Klebsiella oxytoca strain CAV1374 plasmid pCAV1374-150, complete sequence	IncFIB,IncFII	MOBF	MPF_F		conjugative
NZ_CP011632_1	NZ_CP011632.1	83652	PLSDB_version_2019_03_05	0	True	Klebsiella oxytoca strain CAV1374 plasmid pCAV1374-84, complete sequence	IncL/M	MOBP	MPF_I		conjugative
NZ_CP011631_1	NZ_CP011631.1	53596	PLSDB_version_2019_03_05	552	True	Klebsiella oxytoca strain CAV1374 plasmid pCAV1374-54, complete sequence	rep_cluster_1				non-mobilizable
NZ_CP011630_1	NZ_CP011630.1	49200	PLSDB_version_2019_03_05	0	True	Klebsiella oxytoca strain CAV1374 plasmid pCAV1374-49, complete sequence	rep_cluster_1418				non-mobilizable
NZ_CP011628_1	NZ_CP011628.1	16069	PLSDB_version_2019_03_05	0	True	Klebsiella oxytoca strain CAV1374 plasmid pCAV1374-16, complete sequence	rep_cluster_455				non-mobilizable
NZ_CP011627_1	NZ_CP011627.1	14274	PLSDB_version_2019_03_05	0	True	Klebsiella oxytoca strain CAV1374 plasmid pCAV1374-14, complete sequence	ColRNAI_rep_cluster_1987				non-mobilizable
NZ_CP011626_1	NZ_CP011626.1	6538	PLSDB_version_2019_03_05	0	True	Klebsiella oxytoca strain CAV1374 plasmid pCAV1374-6538, complete sequence	ColRNAI_rep_cluster_1987				non-mobilizable
NZ_CP011625_1	NZ_CP011625.1	1919	PLSDB_version_2019_03_05	0	True	Klebsiella oxytoca strain CAV1374 plasmid pCAV1374-1919, complete sequence	rep_cluster_2335			MOBP	mobilizable
NZ_CP011596_1	NZ_CP011596.1	113992	PLSDB_version_2019_03_05	0	True	Klebsiella oxytoca strain CAV1099 plasmid pCAV1099-114, complete sequence	IncFIB				non-mobilizable
NZ_CP011595_1	NZ_CP011595.1	113105	PLSDB_version_2019_03_05	0	True	Klebsiella oxytoca strain CAV1099 plasmid pKPC_CAV1099, complete sequence	IncFIC,IncFII	MOBF	MPF_F	MOBF	conjugative
NZ_CP011594_1	NZ_CP011594.1	111395	PLSDB_version_2019_03_05	4090	True	Klebsiella oxytoca strain CAV1099 plasmid pCAV1099-111, complete sequence	rep_cluster_711				non-mobilizable
NZ_CP011593_1	NZ_CP011593.1	68910	PLSDB_version_2019_03_05	0	True	Klebsiella oxytoca strain CAV1099 plasmid pCAV1099-69, complete sequence	IncL/M	MOBP	MPF_I		conjugative
NZ_CP011592_1	NZ_CP011592.1	5410	PLSDB_version_2019_03_05	0	True	Klebsiella oxytoca strain CAV1099 plasmid pCAV1099-5410, complete sequence	rep_cluster_2335	MOBP		MOBP	mobilizable
NZ_CP011623_1	NZ_CP011623.1	250396	PLSDB_version_2019_03_05	0	True	Klebsiella pneumoniae strain CAV1344 plasmid pCAV1344-250, complete sequence	IncFIB,IncFII,rep_cluster_2183	MOBF,MOBF	MPF_F		conjugative
NZ_CP011622_1	NZ_CP011622.1	176497	PLSDB_version_2019_03_05	0	True	Klebsiella pneumoniae strain CAV1344 plasmid pKPC_CAV1344, complete sequence	IncC	MOBH,MOBH	MPF_F	MOBH	conjugative
NZ_CP011621_1	NZ_CP011621.1	77808	PLSDB_version_2019_03_05	0	True	Klebsiella pneumoniae strain CAV1344 plasmid pCAV1344-78, complete sequence	IncFII	MOBF,MOBF	MPF_F		conjugative
NZ_CP011620_1	NZ_CP011620.1	39554	PLSDB_version_2019_03_05	0	True	Klebsiella pneumoniae strain CAV1344 plasmid pCAV1344-40, complete sequence	rep_cluster_1367	MOBC			mobilizable
NZ_CP011619_1	NZ_CP011619.1	3741	PLSDB_version_2019_03_05	0	True	Klebsiella pneumoniae strain CAV1344 plasmid pCAV1344-3741, complete sequence	rep_cluster_2358				non-mobilizable
NZ_CP011646_1	NZ_CP011646.1	96702	PLSDB_version_2019_03_05	0	True	Klebsiella pneumoniae strain CAV1596 plasmid pKPC_CAV1596-97, complete sequence	IncN,rep_cluster_1418	MOBF	MPF_T	MOBF	conjugative
NZ_CP011645_1	NZ_CP011645.1	77801	PLSDB_version_2019_03_05	0	True	Klebsiella pneumoniae strain CAV1596 plasmid pKPC_CAV1596-78, complete sequence	IncI2	MOBP	MPF_T		conjugative
NZ_CP011644_1	NZ_CP011644.1	40939	PLSDB_version_2019_03_05	0	True	Klebsiella pneumoniae strain CAV1596 plasmid pCAV1596-41, complete sequence	IncR			MOBF	mobilizable
NZ_CP011643_1	NZ_CP011643.1	2927	PLSDB_version_2019_03_05	0	True	Klebsiella pneumoniae strain CAV1596 plasmid pCAV1596-2927, complete sequence	rep_cluster_2373,rep_cluster_2374				non-mobilizable
NZ_CP011577_1	NZ_CP011577.1	130719	PLSDB_version_2019_03_05	0	True	Klebsiella pneumoniae strain CAV1392 plasmid pCAV1392-131, complete sequence	IncFIB,IncFII,rep_cluster_2183	MOBF,MOBF	MPF_F		conjugative
NZ_CP011576_1	NZ_CP011576.1	49832	PLSDB_version_2019_03_05	0	True	Klebsiella pneumoniae strain CAV1392 plasmid pCAV1392-50, complete sequence	IncR,rep_cluster_1418				non-mobilizable
NZ_CP011575_1	NZ_CP011575.1	43621	PLSDB_version_2019_03_05	0	True	Klebsiella pneumoniae strain CAV1392 plasmid pKPC_CAV1392, complete sequence	rep_cluster_1367	MOBC			mobilizable
NZ_CP010576_1	NZ_CP010576.1	35843	PLSDB_version_2019_03_05	0	True	Klebsiella pneumoniae strain 32192 plasmid sequence					non-mobilizable
NZ_CP010575_1	NZ_CP010575.1	72864	PLSDB_version_2019_03_05	0	True	Klebsiella pneumoniae strain 32192 plasmid sequence	IncR			MOBF	mobilizable
NZ_CP010574_1	NZ_CP010574.1	167664	PLSDB_version_2019_03_05	0	True	Klebsiella pneumoniae strain 32192 plasmid sequence	IncFIB,IncFII,rep_cluster_2183	MOBF	MPF_F		conjugative
NZ_CP006801_1	NZ_CP006801.1	70814	PLSDB_version_2019_03_05	0	True	Klebsiella pneumoniae subsp. pneumoniae PittNDM01 plasmid3, complete sequence	IncFIA,IncR			MOBF	mobilizable
NZ_CP006800_1	NZ_CP006800.1	103694	PLSDB_version_2019_03_05	0	True	Klebsiella pneumoniae subsp. pneumoniae PittNDM01 plasmid2, complete sequence	IncFIB	MOBF,MOBF	MPF_F		conjugative
NZ_CP006799_1	NZ_CP006799.1	283371	PLSDB_version_2019_03_05	0	True	Klebsiella pneumoniae subsp. pneumoniae PittNDM01 plasmid1, complete sequence	IncFIB,IncHI1B,rep_cluster_1254	MOBH	MPF_F		conjugative
NZ_CP007736_1	NZ_CP007736.1	113440	PLSDB_version_2019_03_05	0	True	Klebsiella pneumoniae subsp. pneumoniae KPNIH27 plasmid pKPN-b0b, complete sequence	IncFIA,IncFII,rep_cluster_2183	MOBF			mobilizable
NZ_CP007735_1	NZ_CP007735.1	89770	PLSDB_version_2019_03_05	0	True	Klebsiella pneumoniae subsp. pneumoniae KPNIH27 plasmid pKPN-a41, complete sequence	IncR			MOBF	mobilizable
NZ_CP007734_1	NZ_CP007734.1	338850	PLSDB_version_2019_03_05	0	True	Klebsiella pneumoniae subsp. pneumoniae KPNIH27 plasmid pKPN-262, complete sequence	IncFIB,IncFII,rep_cluster_2183	MOBF,MOBF	MPF_F		conjugative
NZ_CP007733_1	NZ_CP007733.1	80411	PLSDB_version_2019_03_05	0	True	Klebsiella pneumoniae subsp. pneumoniae KPNIH27 plasmid pKPN-068, complete sequence	IncL/M	MOBP	MPF_I		conjugative
NZ_CP007732_1	NZ_CP007732.1	268334	PLSDB_version_2019_03_05	0	True	Klebsiella pneumoniae subsp. pneumoniae KPNIH27 plasmid pKEC-dc3, complete sequence	IncC,IncN	MOBF,MOBH,MOBH	MPF_F	MOBF,MOBH	conjugative
NZ_CP004000_1	NZ_CP004000.1	295493	PLSDB_version_2019_03_05	0	True	Klebsiella pneumoniae subsp. pneumoniae Kp13 plasmid pKP13f, complete sequence	IncFIB,IncHI1B	MOBH	MPF_F		conjugative
NZ_CP003998_1	NZ_CP003998.1	81071	PLSDB_version_2019_03_05	0	True	Klebsiella pneumoniae subsp. pneumoniae Kp13 plasmid pKP13e, complete sequence	IncC	MOBH	MPF_F	MOBH	conjugative
NZ_CP003997_1	NZ_CP003997.1	45574	PLSDB_version_2019_03_05	0	True	Klebsiella pneumoniae subsp. pneumoniae Kp13 plasmid pKP13d, complete sequence	IncU,IncX3	MOBP	MPF_T		conjugative
NZ_CP003996_1	NZ_CP003996.1	2459	PLSDB_version_2019_03_05	0	True	Klebsiella pneumoniae subsp. pneumoniae Kp13 plasmid pKP13a, complete sequence		MOBV			mobilizable
NZ_CP003995_1	NZ_CP003995.1	5065	PLSDB_version_2019_03_05	0	True	Klebsiella pneumoniae subsp. pneumoniae Kp13 plasmid pKP13c, complete sequence	ColRNAI_rep_cluster_1987				non-mobilizable
NZ_CP003994_1	NZ_CP003994.1	3223	PLSDB_version_2019_03_05	0	True	Klebsiella pneumoniae subsp. pneumoniae Kp13 plasmid pKP13b, complete sequence	ColRNAI_rep_cluster_1987	MOBP		MOB_unknown	mobilizable
NZ_CP009116_1	NZ_CP009116.1	94760	PLSDB_version_2019_03_05	0	True	Klebsiella pneumoniae strain blaNDM-1 plasmid plasmid1, complete sequence	IncFIA,IncR,rep_cluster_1418			MOBF	mobilizable
NZ_CP009115_1	NZ_CP009115.1	118061	PLSDB_version_2019_03_05	0	True	Klebsiella pneumoniae strain blaNDM-1 plasmid plasmid2, complete sequence	IncFIB,IncFII	MOBF,MOBF	MPF_F		conjugative
NZ_CP006922_1	NZ_CP006922.1	86232	PLSDB_version_2019_03_05	0	True	Klebsiella pneumoniae 30684/NJST258_2 plasmid pNJST258C1, complete sequence	IncFII	MOBF	MPF_F		conjugative
NZ_CP006921_1	NZ_CP006921.1	12399	PLSDB_version_2019_03_05	0	True	Klebsiella pneumoniae 30684/NJST258_2 plasmid pNJST258C3, complete sequence	rep_cluster_1418				non-mobilizable
NZ_CP006919_1	NZ_CP006919.1	25284	PLSDB_version_2019_03_05	0	True	Klebsiella pneumoniae 30684/NJST258_2 plasmid pNJST258C2, complete sequence	ColRNAI_rep_cluster_1857	MOBC			mobilizable
NZ_CP007729_1	NZ_CP007729.1	243824	PLSDB_version_2019_03_05	0	True	Klebsiella pneumoniae subsp. pneumoniae KPNIH10 plasmid pKPN-498, complete sequence	IncFIB,IncFII,rep_cluster_2183	MOBF,MOBF	MPF_F		conjugative
NZ_CP007728_1	NZ_CP007728.1	15096	PLSDB_version_2019_03_05	0	True	Klebsiella pneumoniae subsp. pneumoniae KPNIH10 plasmid pAAC154-a50, complete sequence	ColRNAI_rep_cluster_1857	MOBC			mobilizable
NZ_CP008800_1	NZ_CP008800.1	194877	PLSDB_version_2019_03_05	0	True	Klebsiella pneumoniae subsp. pneumoniae KPNIH24 plasmid pKPN-e44, complete sequence	IncFIB,IncFII,rep_cluster_2183	MOBF,MOBF	MPF_F		conjugative
NZ_CP008799_1	NZ_CP008799.1	58050	PLSDB_version_2019_03_05	0	True	Klebsiella pneumoniae subsp. pneumoniae KPNIH24 plasmid pKPN-819, complete sequence	ColRNAI_rep_cluster_1857,IncX3	MOBC,MOBP	MPF_T		conjugative
NZ_CP008798_1	NZ_CP008798.1	85473	PLSDB_version_2019_03_05	0	True	Klebsiella pneumoniae subsp. pneumoniae KPNIH24 plasmid pKPC-484, complete sequence	IncR			MOBF	mobilizable
NZ_CP009874_1	NZ_CP009874.1	50051	PLSDB_version_2019_03_05	0	True	Klebsiella pneumoniae subsp. pneumoniae strain KPNIH30 plasmid pKPN-b9c, complete sequence	IncN	MOBF	MPF_T	MOBF	conjugative
NZ_CP008933_1	NZ_CP008933.1	304526	PLSDB_version_2019_03_05	0	True	Klebsiella pneumoniae strain PMK1 plasmid pPMK1-NDM, complete sequence	IncFIB,IncHI1B,rep_cluster_1254	MOBH	MPF_F		conjugative
NZ_CP008932_1	NZ_CP008932.1	69947	PLSDB_version_2019_03_05	0	True	Klebsiella pneumoniae strain PMK1 plasmid pPMK1-C, complete sequence	rep_cluster_1418				non-mobilizable
NZ_CP008931_1	NZ_CP008931.1	111693	PLSDB_version_2019_03_05	0	True	Klebsiella pneumoniae strain PMK1 plasmid pPMK1-B, complete sequence	IncFIB				non-mobilizable
NZ_CP008930_1	NZ_CP008930.1	187571	PLSDB_version_2019_03_05	0	True	Klebsiella pneumoniae strain PMK1 plasmid pPMK1-A, complete sequence	IncFIB,IncFII,rep_cluster_2183	MOBF,MOBF	MPF_F		conjugative
NZ_CP008833_1	NZ_CP008833.1	113639	PLSDB_version_2019_03_05	0	True	Klebsiella pneumoniae subsp. pneumoniae KPR0928 plasmid pKpQIL-531, complete sequence	IncFIB,IncFII,rep_cluster_2183	MOBF,MOBF	MPF_F		conjugative
NZ_CP008832_1	NZ_CP008832.1	13841	PLSDB_version_2019_03_05	0	True	Klebsiella pneumoniae subsp. pneumoniae KPR0928 plasmid pKPN-294, complete sequence	ColRNAI_rep_cluster_1857	MOBC			mobilizable
NZ_CP009879_1	NZ_CP009879.1	178563	PLSDB_version_2019_03_05	0	True	Klebsiella pneumoniae subsp. pneumoniae strain KPNIH31 plasmid pKPN-c22, complete sequence	IncFIB,IncFII	MOBF,MOBF	MPF_F		conjugative
NZ_CP009878_1	NZ_CP009878.1	51622	PLSDB_version_2019_03_05	552	True	Klebsiella pneumoniae subsp. pneumoniae strain KPNIH31 plasmid pKPN-852, complete sequence	rep_cluster_3				non-mobilizable
NZ_CP009877_1	NZ_CP009877.1	15100	PLSDB_version_2019_03_05	0	True	Klebsiella pneumoniae subsp. pneumoniae strain KPNIH31 plasmid pAAC154-a9e, complete sequence	ColRNAI_rep_cluster_1857	MOBC			mobilizable
NZ_CP009865_1	NZ_CP009865.1	159360	PLSDB_version_2019_03_05	0	True	Klebsiella pneumoniae subsp. pneumoniae strain KPNIH29 plasmid pKPN-80a, complete sequence	IncFIB,IncHI1B				non-mobilizable
NZ_CP009864_1	NZ_CP009864.1	62589	PLSDB_version_2019_03_05	0	True	Klebsiella pneumoniae subsp. pneumoniae strain KPNIH29 plasmid pKPC-e4e, complete sequence	IncN	MOBF	MPF_T	MOBF	conjugative
NZ_CP008845_1	NZ_CP008845.1	3514	PLSDB_version_2019_03_05	0	True	Klebsiella michiganensis strain M1 plasmid pKOXM1D, complete sequence	rep_cluster_2335	MOBP		MOBP	mobilizable
NZ_CP008844_1	NZ_CP008844.1	55298	PLSDB_version_2019_03_05	552	True	Klebsiella michiganensis strain M1 plasmid pKOXM1C, complete sequence	rep_cluster_3				non-mobilizable
NZ_CP008843_1	NZ_CP008843.1	183015	PLSDB_version_2019_03_05	0	True	Klebsiella michiganensis strain M1 plasmid pKOXM1B, complete sequence	IncFII,rep_cluster_2183	MOBF	MPF_F		conjugative
NZ_CP008842_1	NZ_CP008842.1	204468	PLSDB_version_2019_03_05	0	True	Klebsiella michiganensis strain M1 plasmid pKOXM1A, complete sequence	IncFIB,IncFII	MOBF	MPF_F		conjugative
NZ_CP010396_1	NZ_CP010396.1	71572	PLSDB_version_2019_03_05	0	True	Klebsiella pneumoniae strain 34618 plasmid p34618-71.572kb, complete sequence	IncR			MOBF	mobilizable
NZ_CP010395_1	NZ_CP010395.1	43380	PLSDB_version_2019_03_05	0	True	Klebsiella pneumoniae strain 34618 plasmid p34618-43.380kb, complete sequence	IncX3	MOBP	MPF_T		conjugative
NZ_CP010394_1	NZ_CP010394.1	13841	PLSDB_version_2019_03_05	0	True	Klebsiella pneumoniae strain 34618 plasmid p34618-13.841kb, complete sequence	ColRNAI_rep_cluster_1857	MOBC			mobilizable
NZ_CP010393_1	NZ_CP010393.1	207543	PLSDB_version_2019_03_05	0	True	Klebsiella pneumoniae strain 34618 plasmid p34618-207.543kb, complete sequence	IncFIB,IncFII,rep_cluster_2183	MOBF,MOBF	MPF_F		conjugative
NC_022083_1	NC_022083.1	12207	PLSDB_version_2019_03_05	0	True	Klebsiella pneumoniae JM45 plasmid p2, complete sequence	ColRNAI_rep_cluster_1857	MOBC			mobilizable
NC_022078_1	NC_022078.1	317154	PLSDB_version_2019_03_05	0	True	Klebsiella pneumoniae JM45 plasmid p1, complete sequence	IncFIB,IncFII,IncR,IncU,rep_cluster_2183	MOBF,MOBF,MOBP	MPF_F	MOBF	conjugative
NC_017541_1	NC_017541.1	202852	PLSDB_version_2019_03_05	0	True	Klebsiella pneumoniae KCTC 2242 plasmid pKCTC2242, complete sequence	IncFIB,IncHI1B				non-mobilizable
NC_009653_1	NC_009653.1	3478	PLSDB_version_2019_03_05	0	True	Klebsiella pneumoniae subsp. pneumoniae MGH 78578 plasmid pKPN7, complete sequence	ColRNAI_rep_cluster_1987				non-mobilizable
NC_009652_1	NC_009652.1	4259	PLSDB_version_2019_03_05	0	True	Klebsiella pneumoniae subsp. pneumoniae MGH 78578 plasmid pKPN6, complete sequence	ColRNAI_rep_cluster_1987				non-mobilizable
NC_009651_1	NC_009651.1	88582	PLSDB_version_2019_03_05	0	True	Klebsiella pneumoniae subsp. pneumoniae MGH 78578 plasmid pKPN5, complete sequence	IncR				non-mobilizable
NC_009650_1	NC_009650.1	107576	PLSDB_version_2019_03_05	0	True	Klebsiella pneumoniae subsp. pneumoniae MGH 78578 plasmid pKPN4, complete sequence	IncFIB,IncFII,rep_cluster_2183	MOBF,MOBF	MPF_F		conjugative
NC_009649_1	NC_009649.1	175879	PLSDB_version_2019_03_05	0	True	Klebsiella pneumoniae subsp. pneumoniae MGH 78578 plasmid pKPN3, complete sequence	IncFIB,IncFII,rep_cluster_2183	MOBF,MOBF	MPF_F		conjugative
NC_006625_1	NC_006625.1	224152	PLSDB_version_2019_03_05	0	True	Klebsiella pneumoniae subsp. pneumoniae NTUH-K2044 plasmid pK2044 DNA, complete genome	IncFIB,IncHI1B				non-mobilizable
NC_032102_1	NC_032102.1	108462	PLSDB_version_2019_03_05	0	True	Enterobacter cloacae strain G6809 plasmid pG6809-1, complete sequence	IncFIB				non-mobilizable
NC_032101_1	NC_032101.1	58120	PLSDB_version_2019_03_05	0	True	Enterobacter cloacae plasmid pG6809-2, complete sequence	IncN	MOBF	MPF_T	MOBF	conjugative
NC_032099_1	NC_032099.1	121262	PLSDB_version_2019_03_05	0	True	Shigella dysenteriae 1 strain 92-9000 plasmid p92-9000, complete sequence	IncI-gamma/K1	MOBP	MPF_I	MOBP	conjugative
NC_032103_1	NC_032103.1	105008	PLSDB_version_2019_03_05	0	True	Klebsiella pneumoniae strain 628 plasmid p628-KPC, complete sequence	IncFII,IncU,rep_cluster_1418,rep_cluster_2183	MOBF	MPF_F		conjugative
NC_032098_1	NC_032098.1	15668	PLSDB_version_2019_03_05	0	True	Enterobacter cloacae strain EC4365 plasmid pEC4365, complete sequence					non-mobilizable
NC_003277_2	NC_003277.2	93933	PLSDB_version_2019_03_05	0	True	Salmonella enterica subsp. enterica serovar Typhimurium str. LT2 plasmid pSLT, complete sequence	IncFIB,IncFII	MOBF	MPF_F		conjugative
NC_028464_1	NC_028464.1	33913	PLSDB_version_2019_03_05	0	True	Escherichia coli plasmid R388 DNA, complete sequence	IncW	MOBF	MPF_T	MOBF	conjugative
NC_018830_1	NC_018830.1	12195	PLSDB_version_2019_03_05	2756	True	Bordetella parapertussis Bpp5 plasmid BPP5P1, complete sequence	IncP		MPF_T		non-mobilizable
NC_016847_1	NC_016847.1	3353	PLSDB_version_2019_03_05	0	True	Klebsiella pneumoniae subsp. pneumoniae HS11286 plasmid pKPHS5, complete sequence	rep_cluster_2373				non-mobilizable
NC_014108_1	NC_014108.1	84653	PLSDB_version_2019_03_05	2056	True	Enterobacter cloacae subsp. cloacae ATCC 13047 plasmid pECL_B, complete sequence	rep_cluster_867	MOBF	MPF_F		conjugative
NC_014107_1	NC_014107.1	199562	PLSDB_version_2019_03_05	0	True	Enterobacter cloacae subsp. cloacae ATCC 13047 plasmid pECL_A, complete sequence	IncFIB,IncFII,rep_cluster_2358	MOBF,MOBP	MPF_F		conjugative
NC_008791_1	NC_008791.1	67721	PLSDB_version_2019_03_05	0	True	Yersinia enterocolitica subsp. enterocolitica 8081 plasmid pYVe8081, complete sequence	IncFII,rep_cluster_645				non-mobilizable
NC_006578_1	NC_006578.1	77112	PLSDB_version_2019_03_05	1054	True	[Bacillus thuringiensis] serovar konkukian str. 97-27 plasmid pBT9727, complete sequence	rep_cluster_163	MOBP	MPF_T		conjugative
NC_006376_1	NC_006376.1	2365	PLSDB_version_2019_03_05	0	True	Lactobacillus plantarum WCFS1 plasmid pWCFS102, complete sequence	Inc11				non-mobilizable
NC_006375_1	NC_006375.1	1917	PLSDB_version_2019_03_05	0	True	Lactobacillus plantarum WCFS1 plasmid pWCFS101, complete sequence	Inc13				non-mobilizable
NC_006377_1	NC_006377.1	36069	PLSDB_version_2019_03_05	0	True	Lactobacillus plantarum WCFS1 plasmid pWCFS103, complete sequence	rep_cluster_731	MOBQ	MPF_T		conjugative
NC_005863_1	NC_005863.1	202301	PLSDB_version_2019_03_05	1006	True	Desulfovibrio vulgaris str. Hildenborough plasmid pDV, complete sequence					non-mobilizable
NC_002128_1	NC_002128.1	92721	PLSDB_version_2019_03_05	0	True	Escherichia coli O157:H7 str. Sakai plasmid pO157, complete sequence	IncFIA,IncFIB				non-mobilizable
NC_018666_1	NC_018666.1	74217	PLSDB_version_2019_03_05	0	True	Escherichia coli O104:H4 str. 2011C-3493 plasmid pAA-EA11, complete sequence	IncFIB,rep_cluster_2232	MOBF,MOBP		MOBP	mobilizable
NC_018660_1	NC_018660.1	1549	PLSDB_version_2019_03_05	0	True	Escherichia coli O104:H4 str. 2011C-3493 plasmid pG-EA11, complete sequence	Col(MG828)			MOBP,MOB_unknown	mobilizable
NC_018659_1	NC_018659.1	88544	PLSDB_version_2019_03_05	0	True	Escherichia coli O104:H4 str. 2011C-3493 plasmid pESBL-EA11, complete sequence	IncI-gamma/K1	MOBP	MPF_I	MOBP	conjugative
NC_017659_1	NC_017659.1	147060	PLSDB_version_2019_03_05	0	True	Escherichia coli O83:H1 str. NRG 857C plasmid pO83_CORR, complete sequence	IncFIB,IncFIC,IncQ1,rep_cluster_2244	MOBF	MPF_F	MOBF	conjugative
NC_016841_1	NC_016841.1	1308	PLSDB_version_2019_03_05	2546	True	Klebsiella pneumoniae subsp. pneumoniae HS11286 plasmid pKPHS6, complete sequence	Col(KPHS6)				non-mobilizable
NC_016840_1	NC_016840.1	3751	PLSDB_version_2019_03_05	0	True	Klebsiella pneumoniae subsp. pneumoniae HS11286 plasmid pKPHS4, complete sequence	Col156	MOBQ			mobilizable
NC_016846_1	NC_016846.1	111195	PLSDB_version_2019_03_05	0	True	Klebsiella pneumoniae subsp. pneumoniae HS11286 plasmid pKPHS2, complete sequence	IncFII,IncR,IncU,rep_cluster_2183	MOBF	MPF_F		conjugative
NC_016839_1	NC_016839.1	105974	PLSDB_version_2019_03_05	0	True	Klebsiella pneumoniae subsp. pneumoniae HS11286 plasmid pKPHS3, complete sequence	IncC		MPF_F	MOBH	mobilizable
NC_016838_1	NC_016838.1	122799	PLSDB_version_2019_03_05	0	True	Klebsiella pneumoniae subsp. pneumoniae HS11286 plasmid pKPHS1, complete sequence	IncFIB				non-mobilizable
NC_001851_2	NC_001851.2	28155	PLSDB_version_2019_03_05	737	True	Borrelia burgdorferi B31 plasmid lp28-1, complete sequence					non-mobilizable
NC_001849_2	NC_001849.2	16821	PLSDB_version_2019_03_05	737	True	Borrelia burgdorferi B31 plasmid lp17, complete sequence					non-mobilizable
NC_000955_2	NC_000955.2	18777	PLSDB_version_2019_03_05	701	True	Borrelia burgdorferi B31 plasmid lp21, complete sequence					non-mobilizable
NC_014918_1	NC_014918.1	425539	PLSDB_version_2019_03_05	2241	True	Mesorhizobium ciceri biovar biserrulae WSM1271 plasmid pMESCI01, complete sequence					non-mobilizable
NC_012923_1	NC_012923.1	24579	PLSDB_version_2019_03_05	0	True	Streptococcus suis BM407 plasmid pBM407, complete sequence	Inc18				non-mobilizable
NC_012586_1	NC_012586.1	2430033	PLSDB_version_2019_03_05	1824	True	Sinorhizobium fredii NGR234 plasmid pNGR234b, complete sequence		MOBQ	MPF_T		conjugative
NC_010394_1	NC_010394.1	23319	PLSDB_version_2019_03_05	1537	True	Mycobacterium abscessus plasmid, complete sequence	rep_cluster_1566	MOBF			mobilizable
NC_003065_3	NC_003065.3	214233	PLSDB_version_2019_03_05	504	True	Agrobacterium fabrum str. C58 plasmid Ti, complete sequence	rep_cluster_490	MOBQ	MPF_T		conjugative
NC_009620_1	NC_009620.1	1570951	PLSDB_version_2019_03_05	1411	True	Sinorhizobium medicae WSM419 plasmid pSMED01, complete sequence		MOBQ			mobilizable
NC_009496_1	NC_009496.1	16344	PLSDB_version_2019_03_05	1398	True	Clostridium botulinum A str. ATCC 3502 plasmid pBOT3502, complete sequence		MOBP			mobilizable
NC_009344_1	NC_009344.1	8953	PLSDB_version_2019_03_05	0	True	Shigella dysenteriae Sd197 plasmid pSD197_spA, complete sequence	rep_cluster_1155				non-mobilizable
NC_008502_1	NC_008502.1	29061	PLSDB_version_2019_03_05	0	True	Lactobacillus paracasei ATCC 334 plasmid 1, complete sequence	rep_cluster_731,rep_cluster_731	MOBQ			mobilizable
NC_007930_1	NC_007930.1	242436	PLSDB_version_2019_03_05	77	True	Lactobacillus salivarius UCC118 plasmid pMP118, complete sequence	rep_cluster_1685	MOBP			mobilizable
NC_007678_1	NC_007678.1	35505	PLSDB_version_2019_03_05	1151	True	Salinibacter ruber DSM 13855 plasmid pSR35, complete sequence	rep_cluster_993				non-mobilizable
NC_007641_1	NC_007641.1	53732	PLSDB_version_2019_03_05	1146	True	Rhodospirillum rubrum ATCC 11170 plasmid unnamed, complete sequence	rep_cluster_1063				non-mobilizable
NC_007607_1	NC_007607.1	182726	PLSDB_version_2019_03_05	0	True	Shigella dysenteriae Sd197 plasmid pSD1_197, complete sequence	IncFIA,IncFIC	MOBF,MOBP	MPF_T		conjugative
NC_006842_1	NC_006842.1	45849	PLSDB_version_2019_03_05	1072	True	Vibrio fischeri ES114 plasmid pES100, complete sequence	rep_cluster_1462	MOBP	MPF_T		conjugative
NC_004721_2	NC_004721.2	15274	PLSDB_version_2019_03_05	916	True	Bacillus cereus ATCC 14579 plasmid pBClin15, complete sequence					non-mobilizable
NC_006530_1	NC_006530.1	44013	PLSDB_version_2019_03_05	0	True	Lactobacillus salivarius UCC118 plasmid pSF118-44, complete sequence	rep_cluster_707	MOBQ			mobilizable
NC_006529_1	NC_006529.1	20417	PLSDB_version_2019_03_05	76	True	Lactobacillus salivarius UCC118 plasmid pSF118-20, complete sequence	rep_cluster_707	MOBQ			mobilizable
NC_006463_1	NC_006463.1	9322	PLSDB_version_2019_03_05	455	True	Thermus thermophilus HB8 plasmid pTT8, complete sequence	rep_cluster_323				non-mobilizable
NC_006462_1	NC_006462.1	256992	PLSDB_version_2019_03_05	1005	True	Thermus thermophilus HB8 plasmid pTT27, complete sequence	rep_cluster_1121				non-mobilizable
NC_006297_1	NC_006297.1	33716	PLSDB_version_2019_03_05	1031	True	Bacteroides fragilis YCH46 plasmid pBFY46, complete sequence	rep_cluster_741	MOBP	MPF_T		conjugative
NC_005008_1	NC_005008.1	4439	PLSDB_version_2019_03_05	0	True	Staphylococcus epidermidis ATCC 12228 plasmid pSE-12228-01, complete sequence	rep_cluster_1118	MOBV			mobilizable
NC_005007_1	NC_005007.1	4679	PLSDB_version_2019_03_05	958	True	Staphylococcus epidermidis ATCC 12228 plasmid pSE-12228-02, complete sequence	rep_cluster_1118	MOBP		MOBP	mobilizable
NC_005006_1	NC_005006.1	8007	PLSDB_version_2019_03_05	957	True	Staphylococcus epidermidis ATCC 12228 plasmid pSE-12228-03, complete sequence		MOBP			mobilizable
NC_005005_1	NC_005005.1	17261	PLSDB_version_2019_03_05	0	True	Staphylococcus epidermidis ATCC 12228 plasmid pSE-12228-04, complete sequence	rep_cluster_1215	MOBQ			mobilizable
NC_005004_1	NC_005004.1	24365	PLSDB_version_2019_03_05	0	True	Staphylococcus epidermidis ATCC 12228 plasmid pSE-12228-05, complete sequence	rep_cluster_2215				non-mobilizable
NC_005003_1	NC_005003.1	6585	PLSDB_version_2019_03_05	0	True	Staphylococcus epidermidis ATCC 12228 plasmid pSE-12228-06, complete sequence	rep_cluster_1256	MOBP		MOBP	mobilizable
NC_004943_1	NC_004943.1	3626	PLSDB_version_2019_03_05	460	True	Bifidobacterium longum NCC2705 plasmid pBLO1, complete sequence	rep_cluster_1351	MOBQ			mobilizable
NC_004851_1	NC_004851.1	221618	PLSDB_version_2019_03_05	0	True	Shigella flexneri 2a str. 301 plasmid pCP301, complete sequence	IncFIA	MOBF,MOBF,MOBP			mobilizable
NC_004703_1	NC_004703.1	33038	PLSDB_version_2019_03_05	913	True	Bacteroides thetaiotaomicron VPI-5482 plasmid p5482, complete sequence	rep_cluster_1702	MOBB	MPF_T		conjugative
NC_004671_1	NC_004671.1	57660	PLSDB_version_2019_03_05	0	True	Enterococcus faecalis V583 plasmid pTEF2, complete sequence	rep_cluster_980	MOBP	MPF_T		conjugative
NC_004670_1	NC_004670.1	17963	PLSDB_version_2019_03_05	0	True	Enterococcus faecalis V583 plasmid pTEF3, complete sequence	rep_cluster_180				non-mobilizable
NC_004669_1	NC_004669.1	66320	PLSDB_version_2019_03_05	0	True	Enterococcus faecalis V583 plasmid pTEF1, complete sequence	Inc18,rep_cluster_1294,rep_cluster_992	MOBC,MOBC			mobilizable
NC_004632_1	NC_004632.1	67473	PLSDB_version_2019_03_05	0	True	[Pseudomonas syringae] pv. tomato str. DC3000 plasmid pDC3000B, complete sequence	rep_cluster_283	MOBP,MOBP	MPF_I		conjugative
NC_004633_1	NC_004633.1	73661	PLSDB_version_2019_03_05	0	True	[Pseudomonas syringae] pv. tomato str. DC3000 plasmid pDC3000A, complete sequence	rep_cluster_283	MOBP,MOBP	MPF_I		conjugative
NC_004349_1	NC_004349.1	161613	PLSDB_version_2019_03_05	885	True	Shewanella oneidensis MR-1 plasmid megaplasmid, complete sequence	rep_cluster_2172,rep_cluster_559	MOBP			mobilizable
NC_003903_1	NC_003903.1	356023	PLSDB_version_2019_03_05	858	True	Streptomyces coelicolor A3(2) plasmid SCP1, complete sequence	rep_cluster_1974				non-mobilizable
NC_003904_1	NC_003904.1	31317	PLSDB_version_2019_03_05	845	True	Streptomyces coelicolor A3(2) plasmid SCP2, complete sequence	rep_cluster_1252				non-mobilizable
NC_003385_1	NC_003385.1	106516	PLSDB_version_2019_03_05	0	True	Salmonella enterica subsp. enterica serovar Typhi str. CT18 plasmid pHCM2, complete sequence	IncFIB				non-mobilizable
NC_003384_1	NC_003384.1	218160	PLSDB_version_2019_03_05	0	True	Salmonella enterica subsp. enterica serovar Typhi str. CT18 plasmid pHCM1, complete sequence	IncFIA,IncQ1	MOBH	MPF_F		conjugative
NC_003037_1	NC_003037.1	1354226	PLSDB_version_2019_03_05	108	True	Sinorhizobium meliloti 1021 plasmid pSymA, complete sequence		MOBQ	MPF_T		conjugative
NC_001988_2	NC_001988.2	192000	PLSDB_version_2019_03_05	747	True	Clostridium acetobutylicum ATCC 824 plasmid pSOL1, complete sequence	rep_cluster_994				non-mobilizable
NC_000957_1	NC_000957.1	5228	PLSDB_version_2019_03_05	701	True	Borrelia burgdorferi B31 plasmid lp5, complete sequence					non-mobilizable
NC_000956_1	NC_000956.1	52971	PLSDB_version_2019_03_05	700	True	Borrelia burgdorferi B31 plasmid lp56, complete sequence	rep_cluster_1621				non-mobilizable
NC_000954_1	NC_000954.1	30651	PLSDB_version_2019_03_05	700	True	Borrelia burgdorferi B31 plasmid cp32-9, complete sequence					non-mobilizable
NC_000953_1	NC_000953.1	30885	PLSDB_version_2019_03_05	700	True	Borrelia burgdorferi B31 plasmid cp32-8, complete sequence	rep_cluster_1621				non-mobilizable
NC_000952_1	NC_000952.1	30800	PLSDB_version_2019_03_05	700	True	Borrelia burgdorferi B31 plasmid cp32-7, complete sequence					non-mobilizable
NC_000951_1	NC_000951.1	29838	PLSDB_version_2019_03_05	700	True	Borrelia burgdorferi B31 plasmid cp32-6, complete sequence					non-mobilizable
NC_000949_1	NC_000949.1	30223	PLSDB_version_2019_03_05	700	True	Borrelia burgdorferi B31 plasmid cp32-3, complete sequence					non-mobilizable
NC_000948_1	NC_000948.1	30750	PLSDB_version_2019_03_05	700	True	Borrelia burgdorferi B31 plasmid cp32-1, complete sequence					non-mobilizable
NC_001904_1	NC_001904.1	9386	PLSDB_version_2019_03_05	743	True	Borrelia burgdorferi B31 plasmid cp9, complete sequence					non-mobilizable
NC_001903_1	NC_001903.1	26498	PLSDB_version_2019_03_05	742	True	Borrelia burgdorferi B31 plasmid cp26, complete sequence					non-mobilizable
NC_001856_1	NC_001856.1	38829	PLSDB_version_2019_03_05	739	True	Borrelia burgdorferi B31 plasmid lp38, complete sequence					non-mobilizable
NC_001855_1	NC_001855.1	36849	PLSDB_version_2019_03_05	737	True	Borrelia burgdorferi B31 plasmid lp36, complete sequence					non-mobilizable
NC_001854_1	NC_001854.1	27323	PLSDB_version_2019_03_05	738	True	Borrelia burgdorferi B31 plasmid lp28-4, complete sequence					non-mobilizable
NC_001853_1	NC_001853.1	28601	PLSDB_version_2019_03_05	737	True	Borrelia burgdorferi B31 plasmid lp28-3, complete sequence					non-mobilizable
NC_001852_1	NC_001852.1	29766	PLSDB_version_2019_03_05	701	True	Borrelia burgdorferi B31 plasmid lp28-2, complete sequence	rep_cluster_1529				non-mobilizable
NC_001850_1	NC_001850.1	24177	PLSDB_version_2019_03_05	701	True	Borrelia burgdorferi B31 plasmid lp25, complete sequence					non-mobilizable
NC_000959_1	NC_000959.1	45704	PLSDB_version_2019_03_05	703	True	Deinococcus radiodurans R1 plasmid CP1, complete sequence					non-mobilizable
NC_000958_1	NC_000958.1	177466	PLSDB_version_2019_03_05	702	True	Deinococcus radiodurans R1 plasmid MP1, complete sequence		MOBP			mobilizable
NC_002253_1	NC_002253.1	7786	PLSDB_version_2019_03_05	776	True	Buchnera aphidicola str. APS (Acyrthosiphon pisum) plasmid pLeu, complete sequence	rep_cluster_1374				non-mobilizable
NC_002252_1	NC_002252.1	7258	PLSDB_version_2019_03_05	775	True	Buchnera aphidicola str. APS (Acyrthosiphon pisum) plasmid pTrp, complete sequence					non-mobilizable
NC_001880_1	NC_001880.1	39456	PLSDB_version_2019_03_05	741	True	Aquifex aeolicus VF5 plasmid ece1, complete sequence					non-mobilizable
NC_003134_1	NC_003134.1	96210	PLSDB_version_2019_03_05	0	True	Yersinia pestis CO92 plasmid pMT1, complete sequence	IncFIB				non-mobilizable
NC_003131_1	NC_003131.1	70305	PLSDB_version_2019_03_05	0	True	Yersinia pestis CO92 plasmid pCD1, complete sequence	IncFII,rep_cluster_645	MOBF			mobilizable
NC_003132_1	NC_003132.1	9612	PLSDB_version_2019_03_05	0	True	Yersinia pestis CO92 plasmid pPCP1, complete sequence	rep_cluster_2350			MOBP	mobilizable
NC_017961_1	NC_017961.1	36262	PLSDB_version_2019_03_05	0	True	Enterococcus faecium DO plasmid 1, complete sequence	rep_cluster_1018,rep_cluster_185	MOBT,MOBV			mobilizable
NC_010553_1	NC_010553.1	301592	PLSDB_version_2019_03_05	1578	True	Burkholderia ambifaria MC40-6 plasmid pBMC401, complete sequence	rep_cluster_526	MOBP	MPF_T		conjugative
NC_017962_1	NC_017962.1	66247	PLSDB_version_2019_03_05	0	True	Enterococcus faecium DO plasmid 2, complete sequence	rep_cluster_183,rep_cluster_889	MOBP,MOBP		MOBP	mobilizable
NC_017963_1	NC_017963.1	251926	PLSDB_version_2019_03_05	0	True	Enterococcus faecium DO plasmid 3, complete sequence	rep_cluster_893	MOBP	MPF_T		conjugative
NC_005023_1	NC_005023.1	19792	PLSDB_version_2019_03_05	964	True	Acidithiobacillus ferridurans ATCC 33020 plasmid pTF5, complete sequence	rep_cluster_673				non-mobilizable
NC_002132_1	NC_002132.1	2311	PLSDB_version_2019_03_05	765	True	Flavobacterium sp. KP1 plasmid pFL1 DNA, complete sequence	rep_cluster_1941	MOBV			mobilizable
NC_023330_1	NC_023330.1	45867	PLSDB_version_2019_03_05	0	True	Klebsiella pneumoniae strain KPS77 plasmid pKPS77, complete sequence	IncR			MOBF	mobilizable
NC_021502_1	NC_021502.1	167203	PLSDB_version_2019_03_05	0	True	Klebsiella pneumoniae plasmid pKPoxa-48N2, complete sequence	IncFIA,IncFII,IncL/M	MOBF,MOBF,MOBP	MPF_F		conjugative
NC_020991_1	NC_020991.1	94089	PLSDB_version_2019_03_05	0	True	Shigella sonnei 10188 plasmid pKHSB1 complete sequence	IncI1/B/O	MOBP	MPF_I	MOBP	conjugative
NC_020087_1	NC_020087.1	133191	PLSDB_version_2019_03_05	0	True	Klebsiella pneumoniae plasmid pK1HV, complete sequence	IncFII,rep_cluster_1418,rep_cluster_2183	MOBF,MOBF	MPF_F		conjugative
NC_020086_1	NC_020086.1	80105	PLSDB_version_2019_03_05	0	True	Escherichia coli plasmid pE66An, complete sequence	IncN,rep_cluster_2183,rep_cluster_2327	MOBF	MPF_T	MOBF,MOBF	conjugative
NC_011377_1	NC_011377.1	2631	PLSDB_version_2019_03_05	526	True	Butyrivibrio fibrisolvens OB157 plasmid pRJF1, complete sequence					non-mobilizable
NC_010558_1	NC_010558.1	168113	PLSDB_version_2019_03_05	0	True	Escherichia coli plasmid pIP1206, complete sequence	IncFIA,IncFIA,IncFIB,IncFIC,IncFII	MOBF	MPF_F		conjugative
NC_002126_1	NC_002126.1	19533	PLSDB_version_2019_03_05	710	True	Pediococcus pentosaceus plasmid pMD136, complete sequence	rep_cluster_640	MOBP	MPF_T		conjugative
NC_001382_1	NC_001382.1	1717	PLSDB_version_2019_03_05	717	True	Plasmid pADB201 (from Mycoplasma mycoides), complete genome	rep_cluster_1873				non-mobilizable
NC_025190_1	NC_025190.1	7438	PLSDB_version_2019_03_05	0	True	Salmonella enterica subsp. enterica serovar Typhimurium plasmid pCTXM5-637, complete sequence	rep_cluster_2335	MOBP,MOBP		MOBP	mobilizable
NC_021158_1	NC_021158.1	14835	PLSDB_version_2019_03_05	0	True	Psychrobacter maritimus plasmid pKLH80, strain MR29-12, complete sequence	rep_cluster_1481	MOBP		MOBP	mobilizable
NC_025162_1	NC_025162.1	3489	PLSDB_version_2019_03_05	460	True	Bifidobacterium longum pNAL8L plasmid					non-mobilizable
NC_025161_1	NC_025161.1	4910	PLSDB_version_2019_03_05	460	True	Bifidobacterium longum pNAL8M plasmid	rep_cluster_1152,rep_cluster_1320	MOBQ,MOBQ			mobilizable
NC_025106_1	NC_025106.1	87619	PLSDB_version_2019_03_05	0	True	Escherichia coli strain NMI5428/11 plasmid pMC-NDM, complete sequence	IncFIA,IncFIC	MOBF	MPF_F	MOBF	conjugative
NC_010311_1	NC_010311.1	187263	PLSDB_version_2019_03_05	1521	True	Streptomyces sp. HK1 plasmid pSHK1, complete sequence	rep_cluster_1982	MOBP			mobilizable
NC_022565_1	NC_022565.1	8731	PLSDB_version_2019_03_05	0	True	Acinetobacter baumannii 107m plasmid p1ABIBUN complete genome	rep_cluster_1172				non-mobilizable
NC_023314_1	NC_023314.1	61228	PLSDB_version_2019_03_05	0	True	Klebsiella pneumoniae plasmid pKPS30, complete sequence	IncR			MOBF	mobilizable
NC_025150_1	NC_025150.1	8215	PLSDB_version_2019_03_05	0	True	Salmonella enterica subsp. enterica serovar Typhimurium plasmid pCTXM5-1845, complete sequence	rep_cluster_2335	MOBP,MOBP		MOBP	mobilizable
NC_025149_1	NC_025149.1	8216	PLSDB_version_2019_03_05	0	True	Salmonella enterica subsp. enterica serovar Typhimurium plasmid pCTXM5-1358, complete sequence	rep_cluster_2335	MOBP,MOBP		MOBP	mobilizable
NC_025148_1	NC_025148.1	12391	PLSDB_version_2019_03_05	0	True	Salmonella enterica subsp. enterica serovar Typhimurium plasmid pCTXM5-891, complete sequence	rep_cluster_2335	MOBP,MOBP		MOBP	mobilizable
NC_024992_1	NC_024992.1	182204	PLSDB_version_2019_03_05	0	True	Klebsiella pneumoniae plasmid pKp848CTX, complete sequence	IncFIB,IncFII,rep_cluster_2183	MOBF,MOBF	MPF_F		conjugative
NC_024991_1	NC_024991.1	28689	PLSDB_version_2019_03_05	1565	True	Tetragenococcus halophilus plasmid pTDC-B DNA, complete sequence, strain: TyrB	rep_cluster_1328,rep_cluster_1618	MOBQ			mobilizable
NC_024990_1	NC_024990.1	27115	PLSDB_version_2019_03_05	1565	True	Tetragenococcus halophilus plasmid pTDC-A DNA, complete sequence, strain: TyrA	rep_cluster_1328,rep_cluster_1618	MOBQ			mobilizable
NC_025109_1	NC_025109.1	86335	PLSDB_version_2019_03_05	0	True	Acinetobacter baumannii strain A85 plasmid pA85-3 clone GC1 AbaR4 resistance island, complete sequence	rep_cluster_734	MOBF	MPF_F		conjugative
NC_024983_1	NC_024983.1	309406	PLSDB_version_2019_03_05	0	True	Salmonella enterica subsp. enterica serovar Typhimurium plasmid pSTm-A54650, strain A54560, complete sequence	IncHI2A,rep_cluster_1088	MOBH	MPF_F	MOBH	conjugative
NC_022522_2	NC_022522.2	167779	PLSDB_version_2019_03_05	0	True	Salmonella enterica subsp. enterica serovar Kentucky strain 1643/10 plasmid p1643_10, complete sequence	IncC,IncQ1	MOBH,MOBH	MPF_F	MOBH,MOBH	conjugative
NC_023290_1	NC_023290.1	127291	PLSDB_version_2019_03_05	0	True	Salmonella enterica subsp. enterica serovar Typhimurium strain 9134 plasmid p9134dT, complete sequence	IncFIB,IncI-gamma/K1	MOBP	MPF_I	MOBP	conjugative
NC_023276_1	NC_023276.1	109512	PLSDB_version_2019_03_05	0	True	Salmonella enterica subsp. enterica serovar Typhimurium strain 9134 plasmid p9134dAT, complete sequence	IncI-gamma/K1	MOBP	MPF_I	MOBP	conjugative
NC_023275_1	NC_023275.1	133802	PLSDB_version_2019_03_05	0	True	Salmonella enterica subsp. enterica serovar Typhimurium strain 9134 plasmid p9134, complete sequence	IncI-gamma/K1	MOBP	MPF_I	MOBP	conjugative
NC_022372_1	NC_022372.1	121723	PLSDB_version_2019_03_05	0	True	Salmonella enterica subsp. enterica serovar Typhimurium plasmid pYT3 DNA, complete sequence	IncFIB	MOBH,MOBH	MPF_F		conjugative
NC_022267_1	NC_022267.1	89566	PLSDB_version_2019_03_05	0	True	Salmonella enterica subsp. enterica serovar Enteritidis strain S1400/94 plasmid pS1400_89, complete sequence	IncI-gamma/K1	MOBP	MPF_I	MOBP	conjugative
NC_021229_1	NC_021229.1	165137	PLSDB_version_2019_03_05	3025	True	Arthrobacter nicotinovorans pAO1 megaplasmid sequence, strain ATCC 49919		MOBP	MPF_T		conjugative
NC_019426_1	NC_019426.1	31370	PLSDB_version_2019_03_05	2816	True	Halomonas sp. ZM3 plasmid pZM3H1, complete sequence	rep_cluster_333	MOBV			mobilizable
NC_019305_1	NC_019305.1	6450	PLSDB_version_2019_03_05	2780	True	Psychrobacter sp. DAB_AL43B plasmid pP43BP4, complete sequence	rep_cluster_1403	MOBP			mobilizable
NC_019293_1	NC_019293.1	4402	PLSDB_version_2019_03_05	2787	True	Psychrobacter sp. DAB_AL109bw plasmid pP109bwP1, complete sequence	rep_cluster_1221	MOBP			mobilizable
NC_019277_1	NC_019277.1	5435	PLSDB_version_2019_03_05	2780	True	Psychrobacter sp. DAB_AL60 plasmid pP60P1, complete sequence	rep_cluster_1403	MOBP			mobilizable
NC_012033_1	NC_012033.1	6206	PLSDB_version_2019_03_05	1791	True	Pedobacter sp. BG5 plasmid pMWHK01, complete sequence	rep_cluster_1236	MOBP			mobilizable
NC_000923_1	NC_000923.1	6076	PLSDB_version_2019_03_05	210	True	Acinetobacter sp. SUN resistance plasmid pRAY, complete genome		MOBP,MOBP			mobilizable
NC_025152_1	NC_025152.1	69168	PLSDB_version_2019_03_05	15	True	Vibrio parahaemolyticus strain 13-028/A3 plasmid pVPA3-1, complete sequence	rep_cluster_1486	MOBC			mobilizable
NC_025134_1	NC_025134.1	90439	PLSDB_version_2019_03_05	0	True	Klebsiella pneumoniae plasmid pFOX-7a, complete sequence	IncL/M	MOBP	MPF_I		conjugative
NC_025182_1	NC_025182.1	43530	PLSDB_version_2019_03_05	0	True	Escherichia coli strain 09/22a plasmid pEBG1, complete sequence	IncX2	MOBP	MPF_T	MOBP	conjugative
NC_024967_1	NC_024967.1	72800	PLSDB_version_2019_03_05	0	True	Escherichia coli strain YD626E plasmid pYD626E, complete sequence	IncN	MOBF	MPF_T	MOBF	conjugative
NC_024954_1	NC_024954.1	41190	PLSDB_version_2019_03_05	0	True	Escherichia coli strain ECS01 plasmid pNDM-ECS01, complete sequence	IncN	MOBF	MPF_T		conjugative
NC_023289_2	NC_023289.2	239151	PLSDB_version_2019_03_05	0	True	Escherichia coli strain T23 plasmid pEQ1, complete sequence	IncHI1A,IncQ1	MOBH	MPF_F		conjugative
NC_023277_2	NC_023277.2	287616	PLSDB_version_2019_03_05	0	True	Escherichia coli strain 63743 plasmid pEQ2, complete sequence	IncHI1A,IncQ1,IncX1,IncX3	MOBH,MOBP	MPF_F	MOBP	conjugative
NC_023898_1	NC_023898.1	170613	PLSDB_version_2019_03_05	0	True	Klebsiella pneumoniae plasmid pRMH760, complete sequence	IncC	MOBH,MOBH	MPF_F	MOBH	conjugative
NC_023907_1	NC_023907.1	69453	PLSDB_version_2019_03_05	0	True	Escherichia coli strain HS102707 plasmid pHS102707, complete sequence	IncP,IncU	MOBP	MPF_T		conjugative
NC_023329_1	NC_023329.1	104399	PLSDB_version_2019_03_05	0	True	Escherichia coli strain B3804 plasmid pIFM3804, complete sequence	IncI-gamma/K1	MOBP	MPF_I	MOBP	conjugative
NC_023291_1	NC_023291.1	120572	PLSDB_version_2019_03_05	0	True	Vibrio cholerae strain BI144 plasmid pVCR94deltaX, complete sequence	IncC	MOBH,MOBH	MPF_F	MOBH	conjugative
NC_023274_1	NC_023274.1	38403	PLSDB_version_2019_03_05	0	True	Pseudomonas putida strain LD209 plasmid pLD209, complete sequence	rep_cluster_428	MOBP	MPF_T		conjugative
NC_023027_1	NC_023027.1	63578	PLSDB_version_2019_03_05	0	True	Klebsiella pneumoniae strain E71T plasmid, complete sequence	IncL/M	MOBP	MPF_I		conjugative
NC_021664_2	NC_021664.2	53081	PLSDB_version_2019_03_05	0	True	Klebsiella pneumoniae FCF1305 plasmid pKPC_FCF13/05, complete sequence	IncN	MOBF	MPF_T	MOBF	conjugative
NC_021660_2	NC_021660.2	54605	PLSDB_version_2019_03_05	0	True	Klebsiella pneumoniae FCF3SP plasmid pKPC_FCF/3SP, complete sequence	IncN	MOBF	MPF_T	MOBF	conjugative
NC_022740_1	NC_022740.1	46253	PLSDB_version_2019_03_05	0	True	Klebsiella pneumoniae strain MGR-K194 plasmid pNDM_MGR194, complete sequence	IncX3	MOBP	MPF_T		conjugative
NC_022599_1	NC_022599.1	92815	PLSDB_version_2019_03_05	3112	True	Micrococcus sp. V7 plasmid pLMV7, complete sequence	rep_cluster_1356				non-mobilizable
NC_022609_1	NC_022609.1	146695	PLSDB_version_2019_03_05	0	True	Klebsiella pneumoniae strain N11-0042 plasmid pKp11-42, complete sequence	IncFIB,IncFII	MOBF,MOBF	MPF_F		conjugative
NC_022590_1	NC_022590.1	89871	PLSDB_version_2019_03_05	3111	True	Brevibacterium sp. Ap13 plasmid pAP13, complete sequence	rep_cluster_1353	MOBP			mobilizable
NC_022589_1	NC_022589.1	113295	PLSDB_version_2019_03_05	0	True	Providencia rettgeri strain 09ACRGNY2001 plasmid pPrY2001, complete sequence	rep_cluster_1506	MOBH	MPF_F		conjugative
NC_022377_1	NC_022377.1	135615	PLSDB_version_2019_03_05	0	True	Escherichia coli strain SCEC2 plasmid pSCEC2, complete sequence	IncC	MOBH,MOBH	MPF_F	MOBH	conjugative
NC_022374_1	NC_022374.1	54373	PLSDB_version_2019_03_05	0	True	Escherichia coli plasmid pHKU1, complete sequence	IncN	MOBF	MPF_T	MOBF	conjugative
NC_022235_1	NC_022235.1	138306	PLSDB_version_2019_03_05	3087	True	Sphingomonas sp. ERG5 plasmid pCADAB1, complete sequence	rep_cluster_374	MOBF	MPF_F		conjugative
NC_020278_2	NC_020278.2	76626	PLSDB_version_2019_03_05	0	True	Escherichia coli strain 3A11 plasmid pHN3A11, complete sequence	IncFIA,IncFIC	MOBF	MPF_F	MOBP	conjugative
NC_021666_1	NC_021666.1	14709	PLSDB_version_2019_03_05	0	True	Klebsiella pneumoniae plasmid ColE-LS6, complete sequence	ColRNAI_rep_cluster_1857	MOBC			mobilizable
NC_021656_1	NC_021656.1	48790	PLSDB_version_2019_03_05	0	True	Klebsiella pneumoniae plasmid pKpQIL-SC29, complete sequence	ColRNAI_rep_cluster_1857,IncFIB	MOBC			mobilizable
NC_021655_1	NC_021655.1	78227	PLSDB_version_2019_03_05	0	True	Klebsiella pneumoniae plasmid pKpQIL-LS6, complete sequence	IncFIB		MPF_F		non-mobilizable
NC_021654_1	NC_021654.1	245869	PLSDB_version_2019_03_05	0	True	Klebsiella pneumoniae plasmid pKN-LS6, complete sequence	IncFIB,IncFII,rep_cluster_2183	MOBF,MOBF	MPF_F		conjugative
NC_021667_1	NC_021667.1	171925	PLSDB_version_2019_03_05	0	True	Klebsiella pneumoniae plasmid IncA/C-LS6, complete sequence	IncC	MOBH,MOBH	MPF_F	MOBH	conjugative
NC_021250_1	NC_021250.1	129894	PLSDB_version_2019_03_05	0	True	Pseudomonas migulae strain D2RT plasmid pD2RT, complete sequence	rep_cluster_1269	MOBP	MPF_I		conjugative
NC_021180_1	NC_021180.1	49441	PLSDB_version_2019_03_05	0	True	Klebsiella pneumoniae plasmid pNDM-1saitama01 DNA, complete sequence, strain: NDM-1saitama01	IncFII,rep_cluster_1254,rep_cluster_2183				non-mobilizable
NC_020132_1	NC_020132.1	165295	PLSDB_version_2019_03_05	0	True	Klebsiella pneumoniae strain BK32179 plasmid pBK32179, complete sequence	IncFIB,IncFII,rep_cluster_2183	MOBF,MOBF	MPF_F		conjugative
NC_019424_1	NC_019424.1	69768	PLSDB_version_2019_03_05	0	True	Escherichia coli plasmid pFOS-HK151325, complete sequence	IncFIA,IncFIC	MOBF	MPF_F	MOBP	conjugative
NC_019313_1	NC_019313.1	298356	PLSDB_version_2019_03_05	108	True	Sinorhizobium meliloti plasmid pHRC017, complete sequence	rep_cluster_492,rep_cluster_946	MOBP	MPF_T		conjugative
NC_019320_1	NC_019320.1	65269	PLSDB_version_2019_03_05	0	True	Variovorax sp. DB1 plasmid pDB1, complete sequence	IncP	MOBP	MPF_T	MOBP	conjugative
NC_019318_1	NC_019318.1	62798	PLSDB_version_2019_03_05	0	True	Ralstonia pickettii plasmid p712, complete sequence	IncP	MOBP	MPF_T	MOBP	conjugative
NC_019266_1	NC_019266.1	45220	PLSDB_version_2019_03_05	0	True	Pseudomonas savastanoi NCPPB 3335 native plasmid pPsv48B complete sequence	rep_cluster_283	MOBP,MOBP,MOBQ	MPF_T	MOBP	conjugative
NC_019265_1	NC_019265.1	78357	PLSDB_version_2019_03_05	0	True	Pseudomonas savastanoi NCPPB 3335 native plasmid pPsv48A complete sequence	rep_cluster_283	MOBP	MPF_I		conjugative
NC_019161_1	NC_019161.1	42447	PLSDB_version_2019_03_05	0	True	Klebsiella pneumoniae strain CRE79 plasmid pKPC-NY79, complete sequence	IncX3	MOBP	MPF_T		conjugative
NC_019130_1	NC_019130.1	33763	PLSDB_version_2019_03_05	0	True	Salmonella enterica subsp. enterica serovar Heidelberg plasmid pSH163_34, complete sequence	IncX4	MOBP	MPF_T		conjugative
NC_019129_1	NC_019129.1	32447	PLSDB_version_2019_03_05	0	True	Salmonella enterica subsp. enterica serovar Heidelberg plasmid pSH146_32, complete sequence	IncX4	MOBP	MPF_T		conjugative
NC_019128_1	NC_019128.1	33765	PLSDB_version_2019_03_05	0	True	Salmonella enterica subsp. enterica serovar Heidelberg plasmid pSH696_34, complete sequence	IncX4	MOBP	MPF_T		conjugative
NC_019098_1	NC_019098.1	39510	PLSDB_version_2019_03_05	0	True	Escherichia coli strain HHA45 plasmid pHHA45, complete sequence	IncN	MOBF	MPF_T	MOBF	conjugative
NC_025146_1	NC_025146.1	265575	PLSDB_version_2019_03_05	1536	True	Clostridium botulinum plasmid pCB111 DNA, complete sequence, strain: 111	rep_cluster_1536		MPF_T		non-mobilizable
NC_024987_1	NC_024987.1	13999	PLSDB_version_2019_03_05	0	True	Enterobacter cloacae strain CY01 plasmid pCY-VIM, complete sequence	rep_cluster_203				non-mobilizable
NC_024989_1	NC_024989.1	21001	PLSDB_version_2019_03_05	1433	True	Clostridium botulinum plasmid pMI06-01 DNA, complete genome, strain: Miyagi2006-01	rep_cluster_958				non-mobilizable
NC_024995_1	NC_024995.1	5537	PLSDB_version_2019_03_05	3174	True	Gluconacetobacter europaeus plasmid pGE3 genomic DNA, complete sequence, strain: KGMA0119	rep_cluster_1574				non-mobilizable
NC_024994_1	NC_024994.1	7187	PLSDB_version_2019_03_05	3173	True	Gluconacetobacter europaeus plasmid pGE2 genomic DNA, complete sequence, strain: KGMA0119	rep_cluster_1911	MOBQ			mobilizable
NC_024993_1	NC_024993.1	2524	PLSDB_version_2019_03_05	3172	True	Gluconacetobacter europaeus plasmid pGE1 genomic DNA, complete sequence, strain: KGMA0119					non-mobilizable
NC_025111_1	NC_025111.1	70102	PLSDB_version_2019_03_05	0	True	Acinetobacter baumannii strain D72 plasmid pD72-2, complete sequence	rep_cluster_734	MOBF	MPF_F		conjugative
NC_025003_1	NC_025003.1	5933	PLSDB_version_2019_03_05	0	True	Enterobacter cloacae strain CY01 plasmid pCY-MdT, complete sequence		MOBP		MOB_unknown	mobilizable
NC_024959_1	NC_024959.1	13940	PLSDB_version_2019_03_05	0	True	Acinetobacter calcoaceticus strain NDM-WS2 plasmid pNDM-WS2, complete sequence		MOBQ			mobilizable
NC_025002_1	NC_025002.1	21001	PLSDB_version_2019_03_05	1433	True	Clostridium botulinum plasmid pTO08 DNA, complete genome, strain: Tochigi2008	rep_cluster_958				non-mobilizable
NC_024973_1	NC_024973.1	4972	PLSDB_version_2019_03_05	0	True	Streptococcus agalactiae plasmid pCCH208, complete sequence	Inc11	MOBV			mobilizable
NC_023916_1	NC_023916.1	111741	PLSDB_version_2019_03_05	0	True	Escherichia coli H89 plasmid pECOH89, complete sequence	rep_cluster_488				non-mobilizable
NC_023385_1	NC_023385.1	3898	PLSDB_version_2019_03_05	441	True	Staphylococcus aureus plasmid pSWS2889, strain MRSA ST398, isolate 1110902889	rep_cluster_1118	MOBV			mobilizable
NC_023322_1	NC_023322.1	45826	PLSDB_version_2019_03_05	0	True	Acinetobacter bereziniae strain CHI-40-1 plasmid pNDM-40-1, complete sequence		MOBQ	MPF_T		conjugative
NC_023281_1	NC_023281.1	2200	PLSDB_version_2019_03_05	3162	True	Acinetobacter nosocomialis plasmid pAB49-v1, complete sequence					non-mobilizable
NC_023280_1	NC_023280.1	6078	PLSDB_version_2019_03_05	210	True	Acinetobacter nosocomialis plasmid pRAY*-v3, complete sequence		MOBP			mobilizable
NC_022995_1	NC_022995.1	582142	PLSDB_version_2019_03_05	3138	True	Burkholderia sp. M701 plasmid pM7012 DNA, complete sequence		MOBF	MPF_F		conjugative
NC_022598_1	NC_022598.1	60563	PLSDB_version_2019_03_05	0	True	Staphylococcus aureus TY825 plasmid pETB DNA, complete sequence	rep_cluster_1017,rep_cluster_1110,rep_cluster_155	MOBQ			mobilizable
NC_022577_1	NC_022577.1	5030	PLSDB_version_2019_03_05	0	True	Paenibacillus larvae plasmid pPL373, complete sequence	rep_cluster_1827	MOBV			mobilizable
NC_022574_1	NC_022574.1	5026	PLSDB_version_2019_03_05	0	True	Paenibacillus larvae plasmid pPL374, complete sequence	rep_cluster_1827	MOBV			mobilizable
NC_022573_1	NC_022573.1	5030	PLSDB_version_2019_03_05	0	True	Paenibacillus larvae plasmid pPL395, complete sequence	rep_cluster_1827	MOBV			mobilizable
NC_021922_1	NC_021922.1	6852	PLSDB_version_2019_03_05	0	True	Shigella flexneri strain HN006 plasmid pSFyv, complete sequence	rep_cluster_2335			MOBP	mobilizable
NC_021809_1	NC_021809.1	84215	PLSDB_version_2019_03_05	2275	True	Bacillus subtilis subsp. subtilis str. NCIB 3610 plasmid pBS32, complete sequence	rep_cluster_1454				non-mobilizable
NC_021836_1	NC_021836.1	5644	PLSDB_version_2019_03_05	0	True	Edwardsiella ictaluri strain HSN-1 plasmid PEI2, complete sequence	rep_cluster_1164				non-mobilizable
NC_021835_1	NC_021835.1	3961	PLSDB_version_2019_03_05	0	True	Edwardsiella ictaluri strain HSN-1 plasmid PEI1, complete sequence	rep_cluster_2358				non-mobilizable
NC_021489_1	NC_021489.1	8970	PLSDB_version_2019_03_05	0	True	Acinetobacter baumannii plasmid pAB-NCGM253 DNA, complete sequence, strain: NCGM 253	rep_cluster_1172				non-mobilizable
NC_015173_2	NC_015173.2	37683	PLSDB_version_2019_03_05	2290	True	Staphylococcus simulans bv. staphylolyticus strain NRRL B-2628 plasmid pACK2, complete sequence	rep_cluster_1017,rep_cluster_1281	MOBC			mobilizable
NC_021230_1	NC_021230.1	6962	PLSDB_version_2019_03_05	0	True	Staphylococcus aureus strain 1 plasmid pSA8589, complete sequence	rep_cluster_282	MOBV			mobilizable
NC_021212_1	NC_021212.1	39583	PLSDB_version_2019_03_05	3023	True	Pseudomonas sp. GLE121 plasmid pGLE121P3, complete sequence	rep_cluster_743	MOBF	MPF_T		conjugative
NC_021211_1	NC_021211.1	8330	PLSDB_version_2019_03_05	3022	True	Pseudomonas sp. GLE121 plasmid pGLE121P2, complete sequence	IncP				non-mobilizable
NC_021210_1	NC_021210.1	6899	PLSDB_version_2019_03_05	3021	True	Pseudomonas sp. GLE121 plasmid pGLE121P1, complete sequence	IncP	MOBQ			mobilizable
NC_021185_1	NC_021185.1	7577	PLSDB_version_2019_03_05	0	True	Haemophilus parasuis strain FS39 plasmid pFS39, complete sequence	rep_cluster_337	MOBP			mobilizable
NC_021170_1	NC_021170.1	31136	PLSDB_version_2019_03_05	0	True	Enterococcus faecium plasmid pF856, complete sequence	rep_cluster_889				non-mobilizable
NC_020131_1	NC_020131.1	8969	PLSDB_version_2019_03_05	2944	True	Citrobacter freundii strain CFSTE plasmid pMobC, complete sequence	rep_cluster_1478	MOBP			mobilizable
NC_020123_1	NC_020123.1	83698	PLSDB_version_2019_03_05	0	True	Citrobacter freundii strain CFSTE plasmid pT-OXA-181, complete sequence	IncT	MOBP			mobilizable
NC_020122_1	NC_020122.1	34826	PLSDB_version_2019_03_05	0	True	Citrobacter freundii strain CFSTE plasmid pN-Cit, complete sequence	IncN	MOBF	MPF_T		conjugative
NC_019991_1	NC_019991.1	24555	PLSDB_version_2019_03_05	0	True	Citrobacter freundii strain Iona 4 plasmid pCFI-2, complete sequence					non-mobilizable
NC_019984_1	NC_019984.1	22634	PLSDB_version_2019_03_05	0	True	Citrobacter freundii strain Iona 6 plasmid pCFI-3, complete sequence					non-mobilizable
NC_019983_1	NC_019983.1	23574	PLSDB_version_2019_03_05	0	True	Citrobacter freundii strain Iona 2 plasmid pCFI-1, complete sequence					non-mobilizable
NC_019900_1	NC_019900.1	5206	PLSDB_version_2019_03_05	0	True	Lactobacillus plantarum strain BFE 5092 plasmid pMRI 5.2, complete sequence	rep_cluster_1202	MOBV			mobilizable
NC_019798_1	NC_019798.1	20914	PLSDB_version_2019_03_05	0	True	Bacterium 72B plasmid pTOR_01, complete sequence	IncU				non-mobilizable
NC_019783_1	NC_019783.1	28080	PLSDB_version_2019_03_05	0	True	Bacterium 36B plasmid pTOR_02, complete sequence	Col156	MOBQ			mobilizable
NC_019555_1	NC_019555.1	176574	PLSDB_version_2019_03_05	2824	True	Agrobacterium tumefaciens strain F64/95 plasmid pAoF64/95, complete sequence	rep_cluster_592	MOBQ,MOBQ	MPF_T		conjugative
NC_019379_1	NC_019379.1	9112	PLSDB_version_2019_03_05	0	True	Lactobacillus plantarum strain G63 plasmid pG6302, complete sequence	rep_cluster_1880				non-mobilizable
NC_019372_1	NC_019372.1	3516	PLSDB_version_2019_03_05	0	True	Lactobacillus plantarum plasmid pG6301, complete sequence	Inc13	MOBV			mobilizable
NC_019371_1	NC_019371.1	10047	PLSDB_version_2019_03_05	0	True	Lactobacillus plantarum plasmid pG6303, complete sequence				MOBP	mobilizable
NC_019358_1	NC_019358.1	11891	PLSDB_version_2019_03_05	55	True	Clostridium perfringens plasmid pCP8533S12 DNA, complete sequence	rep_cluster_427	MOBP	MPF_unknown		conjugative
NC_019340_1	NC_019340.1	6868	PLSDB_version_2019_03_05	786	True	Propionibacterium jensenii plasmid pZGX01, complete sequence	rep_cluster_1324				non-mobilizable
NC_019310_1	NC_019310.1	65150	PLSDB_version_2019_03_05	2103	True	Erwinia amylovora plasmid pEM65, complete sequence	IncN	MOBH	MPF_G		conjugative
NC_019306_1	NC_019306.1	4955	PLSDB_version_2019_03_05	2791	True	Psychrobacter sp. DAB_AL43B plasmid pP43BP3, complete sequence	rep_cluster_911	MOBV			mobilizable
NC_019294_1	NC_019294.1	5445	PLSDB_version_2019_03_05	2788	True	Psychrobacter sp. DAB_AL43B plasmid pP43BP2, complete sequence	rep_cluster_648	MOBV			mobilizable
NC_019278_1	NC_019278.1	14924	PLSDB_version_2019_03_05	2781	True	Psychrobacter sp. DAB_AL60 plasmid pP60P2, complete sequence	rep_cluster_1059	MOBQ			mobilizable
NC_019276_1	NC_019276.1	4390	PLSDB_version_2019_03_05	2779	True	Psychrobacter sp. DAB_AL43B plasmid pP43BP1, complete sequence	rep_cluster_1191	MOBP			mobilizable
NC_019275_1	NC_019275.1	4599	PLSDB_version_2019_03_05	2778	True	Psychrobacter sp. DAB_AL32B plasmid pP32BP1, complete sequence	rep_cluster_1194	MOBQ			mobilizable
NC_019200_1	NC_019200.1	4896	PLSDB_version_2019_03_05	460	True	Bifidobacterium longum strain M62 plasmid pSP02, complete sequence	rep_cluster_1152,rep_cluster_1320	MOBQ			mobilizable
NC_019359_1	NC_019359.1	10879	PLSDB_version_2019_03_05	0	True	Acinetobacter baumannii plasmid pAB120, complete sequence	rep_cluster_1172				non-mobilizable
NC_019133_1	NC_019133.1	5931	PLSDB_version_2019_03_05	0	True	Salmonella enterica subsp. enterica serovar Typhimurium plasmid pMdT1, complete sequence		MOBP		MOB_unknown	mobilizable
NC_019110_1	NC_019110.1	10047	PLSDB_version_2019_03_05	0	True	Salmonella enterica subsp. enterica serovar Typhimurium HLR25 plasmid pHLR25 complete sequence	rep_cluster_2335	MOBP			mobilizable
NC_006872_1	NC_006872.1	36695	PLSDB_version_2019_03_05	55	True	Clostridium perfringens plasmid pBCNF5603 DNA, complete sequence	rep_cluster_1713	MOBP			mobilizable
NC_024955_2	NC_024955.2	109191	PLSDB_version_2019_03_05	0	True	Escherichia coli strain AHC4 plasmid pHNAH4-1, complete sequence	IncI-gamma/K1	MOBP	MPF_I	MOBP	conjugative
NC_010879_1	NC_010879.1	23156	PLSDB_version_2019_03_05	231	True	Burkholderia glumae strain BGR1 plasmid pBGF2, complete sequence					non-mobilizable
NC_023900_1	NC_023900.1	89017	PLSDB_version_2019_03_05	0	True	Salmonella enterica subsp. enterica serovar Typhimurium plasmid pSTM2, complete sequence	IncI-gamma/K1	MOBP	MPF_I	MOBP	conjugative
NC_023899_1	NC_023899.1	83410	PLSDB_version_2019_03_05	0	True	Salmonella enterica subsp. enterica serovar Typhimurium plasmid pSTM7, complete sequence	IncI-gamma/K1	MOBP	MPF_I	MOBP	conjugative
NC_022376_1	NC_022376.1	8275	PLSDB_version_2019_03_05	0	True	Salmonella enterica subsp. enterica serovar Derby str. T12 plasmid pST12 DNA, complete genome	rep_cluster_2350	MOBF		MOB_unknown	mobilizable
NC_021927_1	NC_021927.1	2096	PLSDB_version_2019_03_05	148	True	Salmonella enterica subsp. enterica serovar Enteritidis strain S1744 plasmid pJ, complete sequence	ColpVC			MOBP	mobilizable
NC_014476_2	NC_014476.2	112670	PLSDB_version_2019_03_05	0	True	Salmonella enterica subsp. enterica serovar Typhimurium plasmid pYT1 DNA, complete sequence	IncFII	MOBF	MPF_F		conjugative
NC_018966_1	NC_018966.1	146002	PLSDB_version_2019_03_05	0	True	Salmonella enterica subsp. enterica serovar Kentucky plasmid pSSAP03302A, complete sequence	IncFIB,rep_cluster_2244	MOBF	MPF_F	MOBF	conjugative
NC_018954_1	NC_018954.1	146811	PLSDB_version_2019_03_05	0	True	Salmonella enterica subsp. enterica serovar Kentucky plasmid pCS0010A, complete sequence	IncFIB,rep_cluster_2244	MOBF	MPF_F	MOBF	conjugative
NC_019127_1	NC_019127.1	1981	PLSDB_version_2019_03_05	148	True	Salmonella enterica subsp. enterica serovar Enteritidis plasmid pVCM01, complete sequence	ColpVC			MOBP	mobilizable
NC_019126_1	NC_019126.1	43577	PLSDB_version_2019_03_05	2765	True	Salmonella enterica subsp. indica plasmid pSARC14-41, complete sequence	IncFII,IncFII				non-mobilizable
NC_019125_1	NC_019125.1	108459	PLSDB_version_2019_03_05	0	True	Salmonella enterica subsp. salamae plasmid pSGSC3045-121, complete sequence	IncFII,rep_cluster_2183	MOBF	MPF_F	MOBF	conjugative
NC_019124_1	NC_019124.1	40995	PLSDB_version_2019_03_05	0	True	Salmonella enterica subsp. enterica serovar Virchow plasmid pVQS1, complete sequence	IncN	MOBF	MPF_T	MOBF	conjugative
NC_019113_1	NC_019113.1	10047	PLSDB_version_2019_03_05	0	True	Salmonella enterica subsp. enterica serovar Typhimurium plasmid pQnrS1-cp17s, complete sequence	rep_cluster_2335	MOBP			mobilizable
NC_019103_1	NC_019103.1	2750	PLSDB_version_2019_03_05	0	True	Salmonella enterica subsp. enterica serovar 6,7:d:- plasmid pMK101, complete sequence	rep_cluster_2335			MOBP	mobilizable
NC_019102_1	NC_019102.1	4080	PLSDB_version_2019_03_05	0	True	Salmonella enterica subsp. enterica serovar Pullorum plasmid pSPI12, complete sequence	rep_cluster_2350	MOBP,MOBP		MOBP	mobilizable
NC_019101_1	NC_019101.1	2699	PLSDB_version_2019_03_05	0	True	Salmonella enterica subsp. enterica serovar Infantis plasmid pPAB19, complete sequence	rep_cluster_2335			MOBP	mobilizable
NC_019099_1	NC_019099.1	99331	PLSDB_version_2019_03_05	0	True	Salmonella enterica plasmid pNF1358, complete sequence	IncI1/B/O	MOBP	MPF_I	MOBP	conjugative
NC_019001_1	NC_019001.1	132842	PLSDB_version_2019_03_05	0	True	Salmonella enterica subsp. enterica serovar Typhimurium plasmid pYT2, complete sequence	IncFIB,IncFII	MOBF	MPF_F		conjugative
NC_013104_1	NC_013104.1	8688	PLSDB_version_2019_03_05	0	True	Salmonella enterica subsp. enterica serovar Typhimurium plasmid pSRC15, complete sequence	IncQ1	MOBQ		MOBQ	mobilizable
NC_019137_1	NC_019137.1	107637	PLSDB_version_2019_03_05	0	True	Salmonella enterica subsp. enterica serovar Derby plasmid pSD107, complete sequence	IncI-gamma/K1,IncQ1	MOBP	MPF_I	MOBP	conjugative
NC_019136_1	NC_019136.1	5687	PLSDB_version_2019_03_05	0	True	Salmonella enterica subsp. enterica serovar Derby plasmid pSD5.6, complete sequence	rep_cluster_2350	MOBP		MOBP	mobilizable
NC_019135_1	NC_019135.1	4664	PLSDB_version_2019_03_05	0	True	Salmonella enterica subsp. enterica serovar Derby plasmid pSD4.6, complete sequence	rep_cluster_2335,rep_cluster_2373	MOBP,MOBP		MOBP	mobilizable
NC_019134_1	NC_019134.1	4060	PLSDB_version_2019_03_05	0	True	Salmonella enterica subsp. enterica serovar Derby plasmid pSD4.0, complete sequence	rep_cluster_1778	MOBQ		MOBQ,MOBQ	mobilizable
NC_019132_1	NC_019132.1	4775	PLSDB_version_2019_03_05	0	True	Salmonella enterica subsp. enterica serovar Heidelberg plasmid pSH1148_4.8, complete sequence	ColRNAI_rep_cluster_1987	MOBP		MOB_unknown	mobilizable
NC_019131_1	NC_019131.1	86586	PLSDB_version_2019_03_05	0	True	Salmonella enterica subsp. enterica serovar Heidelberg plasmid pSH146_87, complete sequence	IncI-gamma/K1	MOBP	MPF_I	MOBP	conjugative
NC_019123_1	NC_019123.1	106833	PLSDB_version_2019_03_05	0	True	Salmonella enterica subsp. enterica serovar Heidelberg plasmid pSH1148_107, complete sequence	IncI-gamma/K1	MOBP	MPF_I	MOBP	conjugative
NC_019122_1	NC_019122.1	120524	PLSDB_version_2019_03_05	0	True	Salmonella enterica subsp. enterica serovar Heidelberg plasmid pSH163_120, complete sequence	IncFIA,IncFIA,IncFIB,IncFIC	MOBF	MPF_F	MOBF	conjugative
NC_019121_1	NC_019121.1	165791	PLSDB_version_2019_03_05	0	True	Salmonella enterica subsp. enterica serovar Heidelberg plasmid pSH111_166, complete sequence	IncC	MOBH,MOBH	MPF_F	MOBH	conjugative
NC_019120_1	NC_019120.1	59368	PLSDB_version_2019_03_05	0	True	Salmonella enterica subsp. enterica serovar Enteritidis plasmid pSENV, complete sequence	IncFIB,IncFII		MPF_F		non-mobilizable
NC_019118_1	NC_019118.1	135423	PLSDB_version_2019_03_05	0	True	Salmonella enterica subsp. enterica serovar Heidelberg plasmid pSH696_135, complete sequence	IncC	MOBH,MOBH	MPF_F	MOBH	conjugative
NC_019117_1	NC_019117.1	117278	PLSDB_version_2019_03_05	0	True	Salmonella enterica subsp. enterica serovar Heidelberg plasmid pSH696_117, complete sequence	IncFIA,IncFIA,IncFIB,IncFIC	MOBF	MPF_F	MOBF	conjugative
NC_019116_1	NC_019116.1	135168	PLSDB_version_2019_03_05	0	True	Salmonella enterica subsp. enterica serovar Heidelberg plasmid pSH163_135, complete sequence	IncC	MOBH,MOBH	MPF_F	MOBH	conjugative
NC_019115_1	NC_019115.1	65030	PLSDB_version_2019_03_05	0	True	Salmonella enterica subsp. enterica serovar Heidelberg plasmid pSH146_65, complete sequence	IncI2	MOBP	MPF_T		conjugative
NC_019114_1	NC_019114.1	227608	PLSDB_version_2019_03_05	0	True	Salmonella enterica subsp. enterica serovar Heidelberg plasmid pSH111_227, complete sequence	IncHI2A,rep_cluster_1088	MOBH	MPF_F	MOBH	conjugative
NC_019112_1	NC_019112.1	86686	PLSDB_version_2019_03_05	0	True	Salmonella enterica subsp. enterica serovar Pullorum plasmid pSPUV, complete sequence	IncFII	MOBF	MPF_F		conjugative
NC_019111_1	NC_019111.1	91369	PLSDB_version_2019_03_05	0	True	Salmonella enterica subsp. enterica serovar Typhimurium plasmid pSal8934a, complete sequence	IncI-gamma/K1,rep_cluster_2371	MOBP	MPF_I	MOBP	conjugative
NC_019109_1	NC_019109.1	133216	PLSDB_version_2019_03_05	0	True	Salmonella enterica subsp. enterica serovar Typhimurium plasmid pSal8934b, complete sequence	IncFIB,IncFII	MOBF	MPF_F		conjugative
NC_019108_1	NC_019108.1	112673	PLSDB_version_2019_03_05	0	True	Salmonella enterica subsp. enterica serovar Typhimurium plasmid pSal6919a, complete sequence	IncFII	MOBF	MPF_F		conjugative
NC_019107_1	NC_019107.1	173673	PLSDB_version_2019_03_05	0	True	Salmonella enterica subsp. enterica serovar Dublin plasmid pSD_174, complete sequence	IncC	MOBH,MOBH	MPF_F	MOBH	conjugative
NC_019106_1	NC_019106.1	77331	PLSDB_version_2019_03_05	0	True	Salmonella enterica subsp. enterica serovar Dublin plasmid pSD_77, complete sequence	IncFII,IncX1	MOBF,MOBP	MPF_T		conjugative
NC_019105_1	NC_019105.1	88505	PLSDB_version_2019_03_05	0	True	Salmonella enterica subsp. enterica serovar Dublin plasmid pSD_88, complete sequence	IncFIB,IncFII				non-mobilizable
NC_019104_1	NC_019104.1	95175	PLSDB_version_2019_03_05	0	True	Salmonella enterica subsp. enterica serovar Kentucky plasmid pCS0010A_95, complete sequence	IncI-gamma/K1	MOBP	MPF_I	MOBP	conjugative
NC_015965_1	NC_015965.1	93185	PLSDB_version_2019_03_05	0	True	Salmonella enterica subsp. enterica serovar Typhimurium plasmid R621a, complete sequence	IncI-gamma/K1	MOBP	MPF_I	MOBP	conjugative
NC_015575_1	NC_015575.1	8198	PLSDB_version_2019_03_05	0	True	Salmonella enterica subsp. enterica serovar Bardo plasmid pSBardo-Kan, complete sequence	rep_cluster_2350			MOBF,MOBP,MOB_unknown	mobilizable
NC_015570_1	NC_015570.1	7132	PLSDB_version_2019_03_05	0	True	Salmonella enterica subsp. enterica serovar Typhimurium plasmid pSe-Kan, complete sequence	rep_cluster_2350			MOBF,MOBP,MOB_unknown	mobilizable
NC_015392_1	NC_015392.1	7860	PLSDB_version_2019_03_05	170	True	Salmonella enterica subsp. enterica serovar Dublin plasmid pSD853_7.9, complete sequence	Inc13	MOBV,MOBV			mobilizable
NC_014354_1	NC_014354.1	3583	PLSDB_version_2019_03_05	2116	True	Salmonella enterica subsp. enterica serovar Enteritidis plasmid pVCM04, complete sequence	Col(VCM04)	MOBP			mobilizable
NC_014003_1	NC_014003.1	5698	PLSDB_version_2019_03_05	0	True	Salmonella enterica subsp. enterica serovar Newport plasmid pSN11/00Kan, complete sequence	ColRNAI_rep_cluster_1857	MOBP		MOBP	mobilizable
NC_013437_1	NC_013437.1	117047	PLSDB_version_2019_03_05	0	True	Salmonella enterica subsp. enterica serovar Typhimurium plasmid pSLT-BT, complete sequence	IncFIB,IncFII,IncQ1	MOBF	MPF_F		conjugative
NC_012916_1	NC_012916.1	2699	PLSDB_version_2019_03_05	0	True	Salmonella enterica plasmid pSGI15, complete sequence	rep_cluster_2335			MOBP	mobilizable
NC_012693_1	NC_012693.1	158213	PLSDB_version_2019_03_05	0	True	Salmonella enterica plasmid pAM04528, complete sequence	IncC	MOBH,MOBH	MPF_F	MOBH	conjugative
NC_011897_1	NC_011897.1	4270	PLSDB_version_2019_03_05	0	True	Salmonella enterica subsp. enterica serovar Bovismorbificans plasmid p2007057, complete sequence	Col3M	MOBQ			mobilizable
NC_011604_1	NC_011604.1	10908	PLSDB_version_2019_03_05	0	True	Salmonella enterica subsp. enterica serovar Westhampton plasmid pWES-1, complete sequence	rep_cluster_995	MOBP			mobilizable
NC_011422_1	NC_011422.1	27037	PLSDB_version_2019_03_05	180	True	Salmonella enterica subsp. enterica serovar Typhi str. 404ty plasmid pBSSB1, complete sequence					non-mobilizable
NC_010993_1	NC_010993.1	10107	PLSDB_version_2019_03_05	0	True	Salmonella enterica subsp. enterica serovar Typhimurium plasmid pST728/06-2, complete sequence	rep_cluster_2335	MOBP			mobilizable
NC_010894_1	NC_010894.1	3592	PLSDB_version_2019_03_05	0	True	Salmonella enterica subsp. enterica serovar Paratyphi A plasmid pGY1, complete sequence	ColRNAI_rep_cluster_1987,rep_cluster_2358			MOB_unknown	mobilizable
NC_010896_1	NC_010896.1	8271	PLSDB_version_2019_03_05	0	True	Salmonella typhimurium plasmid pAnkS, complete sequence	rep_cluster_2350	MOBF		MOB_unknown	mobilizable
NC_010860_1	NC_010860.1	32950	PLSDB_version_2019_03_05	0	True	Salmonella enterica subsp. enterica serovar Enteritidis plasmid pSE34, complete sequence	IncX1	MOBP	MPF_T		conjugative
NC_010716_1	NC_010716.1	38150	PLSDB_version_2019_03_05	0	True	Salmonella enterica subsp. enterica serovar Dublin plasmid IncW pIE321, complete sequence	IncW	MOBF	MPF_T	MOBF	conjugative
NC_010500_1	NC_010500.1	6478	PLSDB_version_2019_03_05	0	True	Salmonella enterica subsp. enterica serovar Brandenburg plasmid pUO-SbR5, complete sequence					non-mobilizable
NC_010422_1	NC_010422.1	74589	PLSDB_version_2019_03_05	0	True	Salmonella enterica subsp. enterica serovar Dublin plasmid pOU1115, complete sequence	IncFII,IncX1	MOBF,MOBP	MPF_T		conjugative
NC_010421_1	NC_010421.1	34595	PLSDB_version_2019_03_05	0	True	Salmonella enterica subsp. enterica serovar Dublin plasmid pOU1114, complete sequence	IncX1	MOBP	MPF_T		conjugative
NC_010259_1	NC_010259.1	8197	PLSDB_version_2019_03_05	0	True	Salmonella enterica subsp. enterica serovar Newport plasmid pA172, complete sequence	rep_cluster_2358			MOB_unknown	mobilizable
NC_010119_1	NC_010119.1	127212	PLSDB_version_2019_03_05	0	True	Salmonella enterica subsp. enterica serovar Choleraesuis plasmid pOU7519, complete sequence	IncFIB,IncFIB,IncFII	MOBF	MPF_I		conjugative
NC_009981_1	NC_009981.1	208409	PLSDB_version_2019_03_05	0	True	Salmonella enterica subsp. enterica serovar Choleraesuis plasmid pMAK1, complete sequence	IncHI1A,IncQ1	MOBH	MPF_F		conjugative
NC_009982_1	NC_009982.1	39924	PLSDB_version_2019_03_05	0	True	Salmonella enterica subsp. enterica serovar Dublin plasmid pMAK3, complete sequence	IncW	MOBF	MPF_T	MOBF	conjugative
NC_009980_1	NC_009980.1	61571	PLSDB_version_2019_03_05	0	True	Salmonella enterica subsp. enterica serovar Dublin plasmid pMAK2, complete sequence	IncN	MOBF	MPF_T	MOBF	conjugative
NC_009807_1	NC_009807.1	10066	PLSDB_version_2019_03_05	0	True	Salmonella enterica subsp. enterica serovar Typhimurium plasmid pTPqnrS-1a, complete sequence	rep_cluster_2335	MOBP			mobilizable
NC_007208_1	NC_007208.1	80156	PLSDB_version_2019_03_05	0	True	Salmonella enterica OU7025 plasmid pOU1113, complete sequence	IncFII	MOBF	MPF_F		conjugative
NC_006816_1	NC_006816.1	84514	PLSDB_version_2019_03_05	0	True	Salmonella enterica subsp. enterica serovar Typhimurium plasmid pU302L, complete sequence	IncFIB,IncFII,IncQ1				non-mobilizable
NC_006815_1	NC_006815.1	3208	PLSDB_version_2019_03_05	0	True	Salmonella enterica subsp. enterica serovar Typhimurium G8430 plasmid pU302S, complete sequence	rep_cluster_2350	MOBF		MOB_unknown	mobilizable
NC_005862_1	NC_005862.1	6066	PLSDB_version_2019_03_05	0	True	Salmonella enterica enterica sv Choleraesuis plasmid cryptic, complete sequence	rep_cluster_2335			MOBP	mobilizable
NC_005014_1	NC_005014.1	120826	PLSDB_version_2019_03_05	0	True	Salmonella enterica subsp. enterica serovar Typhimurium plasmid R64, complete sequence	IncI1/B/O	MOBP	MPF_I	MOBP	conjugative
NC_005002_1	NC_005002.1	1983	PLSDB_version_2019_03_05	148	True	Salmonella enterica subsp. enterica serovar Enteritidis plasmid pB, complete sequence	ColpVC			MOBP	mobilizable
NC_003457_1	NC_003457.1	5269	PLSDB_version_2019_03_05	0	True	Salmonella enteritidis plasmid pC, complete sequence	rep_cluster_2350	MOBP		MOBP	mobilizable
NC_003456_1	NC_003456.1	4245	PLSDB_version_2019_03_05	0	True	Salmonella enteritidis plasmid pK, complete sequence	rep_cluster_2335	MOBP		MOBP	mobilizable
NC_003455_1	NC_003455.1	4301	PLSDB_version_2019_03_05	0	True	Salmonella enteritidis plasmid pP, complete sequence	Col156	MOBQ			mobilizable
NC_003292_1	NC_003292.1	50969	PLSDB_version_2019_03_05	0	True	Salmonella enterica subsp. enterica serovar Typhimurium plasmid R46, complete sequence	IncN	MOBF	MPF_T	MOBF	conjugative
NC_003079_1	NC_003079.1	4091	PLSDB_version_2019_03_05	0	True	Salmonella choleraesuis 79500 plasmid pSFD10, complete sequence	rep_cluster_2350	MOBP,MOBP		MOBP	mobilizable
NC_002638_1	NC_002638.1	49503	PLSDB_version_2019_03_05	0	True	Salmonella enterica enterica sv Choleraesuis RF-1 plasmid pKDSC50, complete sequence	IncFIB,IncFII	MOBF	MPF_T		conjugative
NC_002305_1	NC_002305.1	180461	PLSDB_version_2019_03_05	0	True	Salmonella typhi plasmid R27, complete sequence	IncFIA	MOBH	MPF_F		conjugative
NC_001848_1	NC_001848.1	4656	PLSDB_version_2019_03_05	0	True	Salmonella enterica enterica sv Berta plasmid pBERT, complete sequence	rep_cluster_2358	MOBP,MOBP		MOB_unknown	mobilizable
NC_002056_1	NC_002056.1	9263	PLSDB_version_2019_03_05	0	True	Salmonella enterica subsp. enterica serovar Typhimurium plasmid pSC101, complete sequence	ColE10	MOBQ			mobilizable
NC_002090_1	NC_002090.1	8255	PLSDB_version_2019_03_05	0	True	Salmonella enterica subsp. enterica serovar Typhimurium plasmid NTP16, complete sequence	rep_cluster_2350	MOBF		MOB_unknown	mobilizable
NZ_CP010448_1	NZ_CP010448.1	101277	PLSDB_version_2019_03_05	3891	True	Francisella tularensis subsp. tularensis str. SCHU S4 substr. NR-28534 plasmid, complete sequence					non-mobilizable
NC_024996_1	NC_024996.1	213494	PLSDB_version_2019_03_05	0	True	Shigella flexneri 5a str. M90T plasmid pWR100, complete sequence	IncFIA	MOBF,MOBF,MOBP			mobilizable
NC_016806_1	NC_016806.1	3347	PLSDB_version_2019_03_05	2543	True	Leuconostoc mesenteroides subsp. mesenteroides J18 plasmid pKLE05, complete sequence					non-mobilizable
NC_021522_1	NC_021522.1	4268	PLSDB_version_2019_03_05	0	True	Citrobacter freundii strain CGF41 plasmid pCGF41, complete sequence	Col3M	MOBQ			mobilizable
NC_025249_1	NC_025249.1	59474	PLSDB_version_2019_03_05	3192	True	Lactococcus lactis subsp. cremoris MG1363 plasmid pFI430, complete sequence		MOBP			mobilizable
NC_005970_1	NC_005970.1	5360	PLSDB_version_2019_03_05	0	True	Escherichia coli cryptic plasmid pRK2, complete sequence	rep_cluster_2335	MOBP		MOBP	mobilizable
NC_004933_1	NC_004933.1	50410	PLSDB_version_2019_03_05	932	True	Streptomyces lividans 1326 plasmid SLP2, complete sequence	rep_cluster_1921				non-mobilizable
NC_025028_1	NC_025028.1	66615	PLSDB_version_2019_03_05	0	True	Uncultured bacterium pMCBF6 plasmid pMCBF6, complete sequence	rep_cluster_620	MOBP	MPF_T	MOBP	conjugative
NC_025165_1	NC_025165.1	3331	PLSDB_version_2019_03_05	0	True	Lactobacillus hilgardii plasmid pLAB1000 or pHL1 sequence	rep_cluster_1202	MOBV,MOBV			mobilizable
NC_016138_1	NC_016138.1	123322	PLSDB_version_2019_03_05	2491	True	Pseudomonas aeruginosa plasmid pUM505, complete sequence	rep_cluster_322	MOBH	MPF_G		conjugative
NC_025160_1	NC_025160.1	2134	PLSDB_version_2019_03_05	0	True	Lactobacillus paraplantarum plasmid pC7, complete sequence	rep_cluster_689				non-mobilizable
NC_025133_1	NC_025133.1	59859	PLSDB_version_2019_03_05	0	True	Sphingobium wenxiniae strain JZ-1 plasmid pPBA, complete sequence	rep_cluster_1617	MOBP	MPF_T	MOBQ	conjugative
NC_025198_1	NC_025198.1	92339	PLSDB_version_2019_03_05	0	True	Escherichia coli plasmid pJIE512b, complete sequence	IncI-gamma/K1	MOBP	MPF_I	MOBP	conjugative
NC_025135_1	NC_025135.1	5960	PLSDB_version_2019_03_05	442	True	Bacillus safensis strain MCCC 1A08385 plasmid pBA64, complete sequence	Inc13	MOBV			mobilizable
NC_025127_1	NC_025127.1	160406	PLSDB_version_2019_03_05	0	True	Vibrio sp. 04Ya090 plasmid pAQU2 DNA, complete sequence	rep_cluster_1134	MOBH	MPF_F		conjugative
NC_025193_1	NC_025193.1	4218	PLSDB_version_2019_03_05	922	True	Pigeon pea witches'-broom phytoplasma plasmid pPPWB-Hn, complete sequence	rep_cluster_585				non-mobilizable
NC_025189_1	NC_025189.1	1960	PLSDB_version_2019_03_05	3191	True	Xanthomonas campestris pv. glycines plasmid pAM22, complete sequence					non-mobilizable
NC_025126_1	NC_025126.1	5104	PLSDB_version_2019_03_05	3182	True	Arcobacter cryaerophilus strain AC637 plasmid AC-6347-LD, complete sequence					non-mobilizable
NC_025197_1	NC_025197.1	66851	PLSDB_version_2019_03_05	3184	True	Leptospira interrogans serovar Canicola strain Gui44 plasmid pGui2, complete sequence	rep_cluster_216				non-mobilizable
NC_025151_1	NC_025151.1	64215	PLSDB_version_2019_03_05	3184	True	Leptospira interrogans serovar Lai str. 56601 plasmid Laicp, complete sequence	rep_cluster_216				non-mobilizable
NC_025136_1	NC_025136.1	74981	PLSDB_version_2019_03_05	3184	True	Leptospira interrogans serovar Canicola strain Gui44 plasmid pGui1, complete sequence	rep_cluster_216				non-mobilizable
NC_025156_1	NC_025156.1	2205	PLSDB_version_2019_03_05	3188	True	Arthrobacter sp. plasmid pA3					non-mobilizable
NC_025172_1	NC_025172.1	84995	PLSDB_version_2019_03_05	0	True	Acinetobacter sp. M131 plasmid pM131-2, complete sequence	rep_cluster_639				non-mobilizable
NC_025171_1	NC_025171.1	7641	PLSDB_version_2019_03_05	0	True	Acinetobacter sp. M131 plasmid pM131-5, complete sequence	rep_cluster_1254	MOBQ			mobilizable
NC_025170_1	NC_025170.1	6977	PLSDB_version_2019_03_05	3190	True	Acinetobacter sp. M131 plasmid pM131-7, complete sequence	rep_cluster_482				non-mobilizable
NC_025169_1	NC_025169.1	1958	PLSDB_version_2019_03_05	3189	True	Acinetobacter sp. M131 plasmid pM131-10, complete sequence					non-mobilizable
NC_025122_1	NC_025122.1	9541	PLSDB_version_2019_03_05	0	True	Acinetobacter sp. M131 plasmid pM131-3, complete sequence	rep_cluster_1226	MOBQ			mobilizable
NC_025121_1	NC_025121.1	9353	PLSDB_version_2019_03_05	0	True	Acinetobacter sp. M131 plasmid pM131-4, complete sequence	rep_cluster_1740	MOBQ			mobilizable
NC_025120_1	NC_025120.1	7610	PLSDB_version_2019_03_05	0	True	Acinetobacter sp. M131 plasmid pM131-6, complete sequence	rep_cluster_1265	MOBQ			mobilizable
NC_025119_1	NC_025119.1	5414	PLSDB_version_2019_03_05	0	True	Acinetobacter sp. M131 plasmid pM131-8, complete sequence	rep_cluster_1260	MOBQ			mobilizable
NC_025118_1	NC_025118.1	2371	PLSDB_version_2019_03_05	3181	True	Acinetobacter sp. M131 plasmid pM131-9, complete sequence	rep_cluster_290				non-mobilizable
NC_025117_1	NC_025117.1	1735	PLSDB_version_2019_03_05	3180	True	Acinetobacter sp. M131 plasmid pM131-11, complete sequence					non-mobilizable
NC_025116_1	NC_025116.1	47271	PLSDB_version_2019_03_05	0	True	Acinetobacter sp. M131 plasmid pM131_NDM1, complete sequence		MOBQ	MPF_T		conjugative
NC_025128_1	NC_025128.1	79258	PLSDB_version_2019_03_05	3183	True	Vibrio vulnificus 48/10 plasmid p48/10 complete sequence	rep_cluster_1601				non-mobilizable
NC_025130_1	NC_025130.1	53134	PLSDB_version_2019_03_05	0	True	Raoultella planticola strain RJA274 plasmid NDM-1, complete sequence	IncX3	MOBP	MPF_T		conjugative
NC_025187_1	NC_025187.1	114464	PLSDB_version_2019_03_05	0	True	Klebsiella pneumoniae strain BK26633 plasmid pKpQIL-234, complete sequence	IncFIB,IncFII,rep_cluster_2183	MOBF,MOBF	MPF_F		conjugative
NC_025186_1	NC_025186.1	59228	PLSDB_version_2019_03_05	0	True	Klebsiella pneumoniae subsp. pneumoniae strain OW16C2 plasmid pOW16C2, complete sequence	IncN	MOBF	MPF_T	MOBF	conjugative
NC_025184_1	NC_025184.1	110786	PLSDB_version_2019_03_05	0	True	Klebsiella pneumoniae strain RJF866 plasmid pRJF866, complete sequence	IncFIB,IncFII,rep_cluster_2272	MOBF	MPF_F		conjugative
NC_025166_1	NC_025166.1	113639	PLSDB_version_2019_03_05	0	True	Klebsiella pneumoniae strain BK30799 plasmid pKpQIL-10, complete sequence	IncFIB,IncFII,rep_cluster_2183	MOBF,MOBF	MPF_F		conjugative
NC_025131_1	NC_025131.1	139941	PLSDB_version_2019_03_05	0	True	Klebsiella pneumoniae strain BK30683 plasmid pBK30683, complete sequence	IncFII	MOBF,MOBF	MPF_F		conjugative
NC_025183_1	NC_025183.1	64935	PLSDB_version_2019_03_05	0	True	Escherichia coli strain ECN580 plasmid pECN580, complete sequence	IncN	MOBF	MPF_T	MOBF	conjugative
NC_025180_1	NC_025180.1	89513	PLSDB_version_2019_03_05	0	True	Escherichia coli plasmid pC23-89, complete sequence	IncI-gamma/K1	MOBP	MPF_I	MOBP	conjugative
NC_025179_1	NC_025179.1	153231	PLSDB_version_2019_03_05	0	True	Escherichia coli plasmid pC59-153, complete sequence	IncFIA,IncFIB,IncFIC,rep_cluster_2244	MOBF	MPF_F	MOBF	conjugative
NC_025178_1	NC_025178.1	7036	PLSDB_version_2019_03_05	0	True	Escherichia coli plasmid pH1519-7, complete sequence	rep_cluster_2350	MOBP		MOBP	mobilizable
NC_025177_1	NC_025177.1	76197	PLSDB_version_2019_03_05	0	True	Escherichia coli plasmid pH1519-76, complete sequence	IncFIA,IncFIC	MOBF	MPF_F	MOBF	conjugative
NC_025176_1	NC_025176.1	112671	PLSDB_version_2019_03_05	0	True	Escherichia coli plasmid pH2291-112, complete sequence	IncI-gamma/K1	MOBP	MPF_I	MOBP	conjugative
NC_025175_1	NC_025175.1	166594	PLSDB_version_2019_03_05	0	True	Escherichia coli plasmid pH2332-166, complete sequence	IncFIB,IncQ1,rep_cluster_2244	MOBF,MOBP	MPF_F	MOBF	conjugative
NC_025167_1	NC_025167.1	99142	PLSDB_version_2019_03_05	0	True	Escherichia coli strain BK28960 plasmid pKpQIL-Ec, complete sequence	IncFIB,IncFII,rep_cluster_2183	MOBF,MOBF	MPF_F		conjugative
NC_025147_1	NC_025147.1	101631	PLSDB_version_2019_03_05	0	True	Escherichia coli plasmid pV404, complete sequence	IncI-gamma/K1	MOBP	MPF_I	MOBP	conjugative
NC_025145_1	NC_025145.1	87042	PLSDB_version_2019_03_05	0	True	Escherichia coli plasmid pL2-87, complete sequence	IncK2/Z	MOBP	MPF_I	MOBP	conjugative
NC_025144_1	NC_025144.1	108660	PLSDB_version_2019_03_05	0	True	Escherichia coli plasmid pC49-108, complete sequence	IncI-gamma/K1	MOBP	MPF_I	MOBP	conjugative
NC_025143_1	NC_025143.1	112330	PLSDB_version_2019_03_05	0	True	Escherichia coli plasmid pC59-112, complete sequence	IncI-gamma/K1	MOBP	MPF_I	MOBP	conjugative
NC_025142_1	NC_025142.1	108661	PLSDB_version_2019_03_05	0	True	Escherichia coli plasmid pC60-108, complete sequence	IncI-gamma/K1	MOBP	MPF_I	MOBP	conjugative
NC_025141_1	NC_025141.1	142875	PLSDB_version_2019_03_05	0	True	Escherichia coli plasmid pH1038-142, complete sequence	IncFIA,IncFIC,IncN	MOBF,MOBF	MPF_F	MOBF,MOBF	conjugative
NC_025140_1	NC_025140.1	88678	PLSDB_version_2019_03_05	0	True	Escherichia coli plasmid pH1519-88, complete sequence	IncI-gamma/K1	MOBP	MPF_I	MOBP	conjugative
NC_025139_1	NC_025139.1	144925	PLSDB_version_2019_03_05	0	True	Escherichia coli plasmid pH2291-144, complete sequence	IncFIB,rep_cluster_2244	MOBF	MPF_F	MOBF	conjugative
NC_025138_1	NC_025138.1	107386	PLSDB_version_2019_03_05	0	True	Escherichia coli plasmid pH2332-107, complete sequence	IncK2/Z	MOBP	MPF_I	MOBP	conjugative
NC_025192_1	NC_025192.1	1986	PLSDB_version_2019_03_05	1647	True	Neisseria meningitidis serogroup A plasmid pJS-A					non-mobilizable
NC_025191_1	NC_025191.1	3269	PLSDB_version_2019_03_05	0	True	Neisseria gonorrhoeae strain SA42 plasmid Australian, complete sequence					non-mobilizable
NC_025173_1	NC_025173.1	94418	PLSDB_version_2019_03_05	0	True	Acinetobacter pittii strain MS32 plasmid pMS32-1, complete sequence	rep_cluster_639	MOBP			mobilizable
NC_025137_1	NC_025137.1	11465	PLSDB_version_2019_03_05	0	True	Acinetobacter pittii strain MS32 plasmid pMS32-3, complete sequence	rep_cluster_1261				non-mobilizable
NC_025168_1	NC_025168.1	8842	PLSDB_version_2019_03_05	0	True	Acinetobacter baumannii strain ATCC 329 plasmid AbATCC329, complete sequence	rep_cluster_1172				non-mobilizable
NC_025155_1	NC_025155.1	3818	PLSDB_version_2019_03_05	3187	True	Acetobacter europaeus plasmid pAEU601 sequence		MOBQ			mobilizable
NC_025158_1	NC_025158.1	1821	PLSDB_version_2019_03_05	1065	True	Leuconostoc citreum plasmid pNS75, complete sequence	rep_cluster_928				non-mobilizable
NC_025153_1	NC_025153.1	27476	PLSDB_version_2019_03_05	3185	True	Arcobacter butzleri strain AC1119 plasmid AB-1119-LD, complete sequence		MOBP			mobilizable
NC_025125_1	NC_025125.1	5154	PLSDB_version_2019_03_05	3182	True	Arcobacter butzleri strain AC1163 plasmid AB-1163-LD, complete sequence					non-mobilizable
NC_025124_1	NC_025124.1	4844	PLSDB_version_2019_03_05	3182	True	Arcobacter butzleri strain AC1166 plasmid AB-1166-LD, complete sequence					non-mobilizable
NC_025123_1	NC_025123.1	4903	PLSDB_version_2019_03_05	3182	True	Arcobacter butzleri strain AC1167 plasmid AB-1167-LD, complete sequence					non-mobilizable
NC_023902_1	NC_023902.1	1921	PLSDB_version_2019_03_05	1839	True	Arcobacter butzleri strain ER5551 plasmid pDWAN, complete sequence	rep_cluster_1080				non-mobilizable
NC_025132_1	NC_025132.1	11274	PLSDB_version_2019_03_05	0	True	Lactobacillus casei strain MCJ plasmid pMC11, complete sequence	rep_cluster_1629				non-mobilizable
NC_025129_1	NC_025129.1	2365	PLSDB_version_2019_03_05	470	True	Weissella cibaria plasmid pJY33, complete sequence	rep_cluster_1649				non-mobilizable
NC_025196_1	NC_025196.1	4446	PLSDB_version_2019_03_05	992	True	Streptococcus thermophilus pER1-2 plasmid ORF1, ORF2, ORF3, ORF4 and ORF5 DNA	rep_cluster_321	MOBT			mobilizable
NC_025154_1	NC_025154.1	8065	PLSDB_version_2019_03_05	3186	True	Streptococcus thermophilus plasmid pSt0 ORF1, ORF2, ORF3, ORF4, ORF5 and ORF6 DNA					non-mobilizable
NC_024982_1	NC_024982.1	2669	PLSDB_version_2019_03_05	0	True	Proteus mirabilis strain Q1084 plasmid pEAD1-2, complete sequence	Col3M				non-mobilizable
NC_024981_1	NC_024981.1	2683	PLSDB_version_2019_03_05	0	True	Proteus vulgaris strain Q5169 plasmid pEAD1-1, complete sequence	Col3M				non-mobilizable
NC_024962_1	NC_024962.1	6077	PLSDB_version_2019_03_05	0	True	Escherichia coli strain K317 plasmid ColE7-K317, complete sequence	Col156	MOBQ			mobilizable
NC_024986_1	NC_024986.1	5162	PLSDB_version_2019_03_05	0	True	Vibrio parahaemolyticus strain 13511/A1 plasmid pTetB-VA1, complete sequence					non-mobilizable
NC_024998_1	NC_024998.1	59534	PLSDB_version_2019_03_05	0	True	Acidovorax avenae subsp. avenae plasmid pAAA83 DNA, complete sequence, strain: 83	IncP	MOBP	MPF_T	MOBP	conjugative
NC_025029_1	NC_025029.1	56803	PLSDB_version_2019_03_05	0	True	Uncultured bacterium pAKD4 plasmid pAKD4, complete sequence	rep_cluster_1431	MOBP	MPF_T		conjugative
NC_025086_1	NC_025086.1	5109	PLSDB_version_2019_03_05	0	True	Uncultured marine bacterium plasmid pNM5, complete sequence	rep_cluster_1092	MOBV			mobilizable
NC_024972_1	NC_024972.1	109112	PLSDB_version_2019_03_05	424	True	Micrococcus sp. A1 plasmid pLMA1, complete sequence	rep_cluster_635	MOBP			mobilizable
NC_025024_1	NC_025024.1	3672	PLSDB_version_2019_03_05	3177	True	Burkholderia glumae strain BGR1 plasmid pBGA40, complete sequence					non-mobilizable
NC_024970_1	NC_024970.1	241077	PLSDB_version_2019_03_05	422	True	Streptomyces aureofaciens strain CCM3239 plasmid pSA3239, complete sequence	rep_cluster_1789				non-mobilizable
NC_025025_1	NC_025025.1	6898	PLSDB_version_2019_03_05	0	True	Mycobacterium tuberculosis H37Rv plasmid pTYGi9, complete sequence	rep_cluster_2350				non-mobilizable
NC_025099_1	NC_025099.1	5031	PLSDB_version_2019_03_05	0	True	Uncultured bacterium AST4 plasmid pAST4, complete sequence	rep_cluster_1827	MOBV			mobilizable
NC_025098_1	NC_025098.1	6219	PLSDB_version_2019_03_05	0	True	Uncultured bacterium AST3 plasmid pAST3, complete sequence	rep_cluster_1403	MOBP			mobilizable
NC_025097_1	NC_025097.1	12019	PLSDB_version_2019_03_05	0	True	Uncultured bacterium AST2 plasmid pAST2, complete sequence	rep_cluster_1049			MOBP	mobilizable
NC_025096_1	NC_025096.1	5779	PLSDB_version_2019_03_05	0	True	Uncultured bacterium AST1 plasmid pAST1, complete sequence	rep_cluster_1403	MOBP			mobilizable
NC_025032_1	NC_025032.1	5370	PLSDB_version_2019_03_05	3179	True	Bacterium enrichment culture clone 2b(2010) plasmid hyperthermophilic bacterial plasmid 2b, complete sequence	rep_cluster_1557				non-mobilizable
NC_025031_1	NC_025031.1	4780	PLSDB_version_2019_03_05	3179	True	Bacterium enrichment culture clone 2a(2010) plasmid hyperthermophilic bacterial plasmid 2a, complete sequence	rep_cluster_1600				non-mobilizable
NC_025030_1	NC_025030.1	2099	PLSDB_version_2019_03_05	3178	True	Bacterium enrichment culture clone 1(2010) plasmid hyperthermophilic bacterial plasmid 1, complete sequence					non-mobilizable
NC_024958_1	NC_024958.1	76724	PLSDB_version_2019_03_05	3170	True	Methylibium sp. T29-B plasmid pT29B, complete sequence	rep_cluster_733				non-mobilizable
NC_024957_1	NC_024957.1	86856	PLSDB_version_2019_03_05	3170	True	Methylibium sp. T29 plasmid pT29A, complete sequence	rep_cluster_733				non-mobilizable
NC_025018_1	NC_025018.1	8989	PLSDB_version_2019_03_05	477	True	Aeromonas salmonicida subsp. salmonicida culture-collection HER<CAN>:1104 plasmid pAsal1B, complete sequence	rep_cluster_1069	MOBP			mobilizable
NC_025023_1	NC_025023.1	5122	PLSDB_version_2019_03_05	3176	True	Paracoccus marcusii strain DSM 11574 plasmid pMARC1, complete sequence	rep_cluster_1723				non-mobilizable
NC_025044_1	NC_025044.1	2683	PLSDB_version_2019_03_05	0	True	Providencia rettgeri plasmid pGHS09-09a, complete sequence	Col3M				non-mobilizable
NC_025043_1	NC_025043.1	2683	PLSDB_version_2019_03_05	0	True	Providencia rettgeri plasmid pDIJ09-518a, complete sequence	Col3M				non-mobilizable
NC_025058_1	NC_025058.1	11957	PLSDB_version_2019_03_05	0	True	Escherichia coli strain TB22 plasmid pEC22, complete sequence	rep_cluster_2350	MOBF		MOB_unknown	mobilizable
NC_025021_1	NC_025021.1	7620	PLSDB_version_2019_03_05	0	True	Escherichia coli plasmid pGBG1					non-mobilizable
NC_025013_1	NC_025013.1	8561	PLSDB_version_2019_03_05	0	True	Escherichia coli kanamycin resistance plasmid pUB2380	rep_cluster_2401	MOBP		MOBP	mobilizable
NC_025010_1	NC_025010.1	3128	PLSDB_version_2019_03_05	0	True	Escherichia coli plasmid pCAPs	rep_cluster_2350				non-mobilizable
NC_025110_1	NC_025110.1	8731	PLSDB_version_2019_03_05	0	True	Acinetobacter baumannii strain G7 plasmid pAB-G7-1 clone GC1, complete sequence	rep_cluster_1172				non-mobilizable
NC_025041_1	NC_025041.1	65903	PLSDB_version_2019_03_05	2473	True	Sulfobacillus thermotolerans strain L15 plasmid pL15, complete sequence		MOBP	MPF_T		conjugative
NC_025012_1	NC_025012.1	8983	PLSDB_version_2019_03_05	3175	True	Bacillus cereus plasmid pBC-Tim DNA, complete sequence	rep_cluster_1895				non-mobilizable
NC_025022_1	NC_025022.1	2782	PLSDB_version_2019_03_05	0	True	Staphylococcus aureus subsp. aureus strain SM52 plasmid pSM52, complete sequence	rep_cluster_1230				non-mobilizable
NC_025019_1	NC_025019.1	65549	PLSDB_version_2019_03_05	0	True	Klebsiella pneumoniae subsp. ozaenae plasmid pKo6, complete sequence	IncN	MOBF	MPF_T	MOBF	conjugative
NC_024997_1	NC_024997.1	89977	PLSDB_version_2019_03_05	0	True	Klebsiella oxytoca plasmid pACM1, complete sequence	IncL/M	MOBP	MPF_I		conjugative
NC_024980_1	NC_024980.1	93037	PLSDB_version_2019_03_05	0	True	Escherichia coli strain ESBL-315 plasmid pESBL-315, complete sequence	IncI-gamma/K1	MOBP	MPF_I	MOBP	conjugative
NC_024979_1	NC_024979.1	107552	PLSDB_version_2019_03_05	0	True	Escherichia coli strain ESBL-305 plasmid pESBL-305, complete sequence	IncI-gamma/K1	MOBP	MPF_I	MOBP	conjugative
NC_024978_1	NC_024978.1	110137	PLSDB_version_2019_03_05	0	True	Escherichia coli strain ESBL-283 plasmid pESBL-283, complete sequence	IncI-gamma/K1	MOBP	MPF_I	MOBP	conjugative
NC_024977_1	NC_024977.1	96463	PLSDB_version_2019_03_05	0	True	Escherichia coli strain ESBL-12 plasmid pESBL-12, complete sequence	IncI1/B/O	MOBP	MPF_I	MOBP	conjugative
NC_024976_1	NC_024976.1	89503	PLSDB_version_2019_03_05	0	True	Escherichia coli strain ESBL117 plasmid pESBL-117, complete sequence	IncI-gamma/K1	MOBP	MPF_I	MOBP	conjugative
NC_024975_1	NC_024975.1	101321	PLSDB_version_2019_03_05	0	True	Escherichia coli strain E17.16 plasmid pE17.16, complete sequence	IncI-gamma/K1	MOBP	MPF_I	MOBP	conjugative
NC_024974_1	NC_024974.1	43265	PLSDB_version_2019_03_05	0	True	Escherichia coli plasmid pL2-43, complete sequence	IncN	MOBF	MPF_T	MOBF	conjugative
NC_024985_1	NC_024985.1	3261	PLSDB_version_2019_03_05	0	True	Lactobacillus plantarum subsp. plantarum strain Zhang-11 plasmid pZL2, complete sequence	Inc13	MOBV			mobilizable
NC_024969_1	NC_024969.1	9892	PLSDB_version_2019_03_05	0	True	Escherichia coli plasmid pER24y-10ksm DNA, complete sequence	ColRNAI_rep_cluster_1987				non-mobilizable
NC_024968_1	NC_024968.1	8531	PLSDB_version_2019_03_05	0	True	Escherichia coli plasmid pER24y-8ksm DNA, complete sequence	Col(MG828)				non-mobilizable
NC_024961_1	NC_024961.1	42804	PLSDB_version_2019_03_05	0	True	Escherichia coli plasmid pIS15_43, strain ISI5, complete sequence	IncX1	MOBP	MPF_T		conjugative
NC_024960_1	NC_024960.1	67973	PLSDB_version_2019_03_05	0	True	Escherichia coli plasmid pIS04_68, strain ISO4, complete sequence	IncR			MOBF	mobilizable
NC_024956_1	NC_024956.1	94587	PLSDB_version_2019_03_05	0	True	Escherichia coli strain K-12 plasmid pDM0133, complete sequence	IncFIA	MOBF	MPF_F	MOBF	conjugative
NC_023912_1	NC_023912.1	1917	PLSDB_version_2019_03_05	0	True	Escherichia coli strain W1058 plasmid pNPO1, complete sequence	rep_cluster_2335			MOBP	mobilizable
NC_007293_1	NC_007293.1	4484	PLSDB_version_2019_03_05	0	True	Acetobacter pasteurianus pAP2 plasmid, strain CCM 2374	rep_cluster_2350				non-mobilizable
NC_025000_1	NC_025000.1	46570	PLSDB_version_2019_03_05	0	True	Acinetobacter lwoffii strain Iz4b plasmid pNDM-Iz4b, complete sequence		MOBQ	MPF_T		conjugative
NC_024971_1	NC_024971.1	17526	PLSDB_version_2019_03_05	3171	True	Streptomyces rochei plasmid pSLA2-S DNA, complete sequence, strain: 7434AN4	rep_cluster_249				non-mobilizable
NC_024988_1	NC_024988.1	12517	PLSDB_version_2019_03_05	0	True	Lactobacillus plantarum subsp. plantarum plasmid pZL4, complete sequence	rep_cluster_1244				non-mobilizable
NC_024984_1	NC_024984.1	11898	PLSDB_version_2019_03_05	0	True	Lactobacillus plantarum subsp. plantarum strain Zhang-11 plasmid pZL3, complete sequence	rep_cluster_1058	MOBP			mobilizable
NC_024965_1	NC_024965.1	18815	PLSDB_version_2019_03_05	0	True	Lactococcus lactis subsp. lactis strain ILIBB-JZK plasmid pIBB-JZK, complete sequence	rep_cluster_554				non-mobilizable
NC_006978_1	NC_006978.1	19203	PLSDB_version_2019_03_05	0	True	S.pyogenes plasmid pMD101 DNA	Inc18				non-mobilizable
NC_024966_1	NC_024966.1	4419	PLSDB_version_2019_03_05	0	True	Staphylococcus epidermidis strain MCPSe216 plasmid pMCPSe216-01, complete sequence	rep_cluster_1118	MOBV			mobilizable
NC_024964_1	NC_024964.1	3982	PLSDB_version_2019_03_05	0	True	Staphylococcus aureus plasmid pSWS372, isolate MRSA37, complete sequence	Inc11	MOBV			mobilizable
NC_024963_1	NC_024963.1	2458	PLSDB_version_2019_03_05	0	True	Staphylococcus aureus plasmid pSWS371, isolate MRSA37, complete sequence	rep_cluster_1947				non-mobilizable
NC_023901_1	NC_023901.1	2683	PLSDB_version_2019_03_05	0	True	Morganella morganii plasmid pM60, complete sequence	Col3M				non-mobilizable
NC_023908_1	NC_023908.1	137538	PLSDB_version_2019_03_05	0	True	Klebsiella pneumoniae strain KP1 plasmid pKP1-NDM-1, complete sequence	IncC	MOBH,MOBH	MPF_F	MOBH	conjugative
NC_023906_1	NC_023906.1	113640	PLSDB_version_2019_03_05	0	True	Klebsiella pneumoniae strain Kpn-3913 plasmid pKP3913-kpc, complete sequence	IncFIB,IncFII,rep_cluster_2183	MOBF,MOBF	MPF_F		conjugative
NC_023905_1	NC_023905.1	116047	PLSDB_version_2019_03_05	0	True	Klebsiella pneumoniae strain Kpn-1870 plasmid pKP1870-kpc, complete sequence	IncFIB,IncFII,rep_cluster_2183	MOBF,MOBF	MPF_F		conjugative
NC_023904_1	NC_023904.1	113622	PLSDB_version_2019_03_05	0	True	Klebsiella pneumoniae strain Kpn-1780 plasmid pKP1780-kpc, complete sequence	IncFIB,IncFII,rep_cluster_2183	MOBF,MOBF	MPF_F		conjugative
NC_023903_1	NC_023903.1	113640	PLSDB_version_2019_03_05	0	True	Klebsiella pneumoniae strain Kpn-1504 plasmid pKP1504-kpc, complete sequence	IncFIB,IncFII,rep_cluster_2183	MOBF,MOBF	MPF_F		conjugative
NC_023915_1	NC_023915.1	99184	PLSDB_version_2019_03_05	0	True	Salmonella enterica subsp. enterica serovar Typhimurium plasmid pSTM709 DNA, complete genome	IncI-gamma/K1	MOBP	MPF_I	MOBP	conjugative
NC_023918_1	NC_023918.1	54478	PLSDB_version_2019_03_05	55	True	Clostridium perfringens plasmid pCP-TS1 DNA, complete sequence, strain: TS1	rep_cluster_1713	MOBP			mobilizable
NC_023917_1	NC_023917.1	54535	PLSDB_version_2019_03_05	55	True	Clostridium perfringens plasmid pCP-OS1 DNA, complete sequence, strain: OS1	rep_cluster_1713	MOBP			mobilizable
NC_023911_1	NC_023911.1	277682	PLSDB_version_2019_03_05	0	True	Raoultella planticola strain KpNDM1 plasmid pKpNDM1, complete sequence	IncU	MOBH	MPF_F		conjugative
NC_023914_1	NC_023914.1	54035	PLSDB_version_2019_03_05	0	True	Enterobacter cloacae strain CRE727 plasmid pNDM-HF727, complete sequence	IncX3	MOBP	MPF_T		conjugative
NC_023913_1	NC_023913.1	12270	PLSDB_version_2019_03_05	0	True	Enterococcus faecalis strain CPPF5 plasmid pCPPF5, complete sequence	rep_cluster_570				non-mobilizable
NC_023910_1	NC_023910.1	53416	PLSDB_version_2019_03_05	0	True	Escherichia coli strain EcNDM0 plasmid pEcNDM0, complete sequence	IncN	MOBF	MPF_T	MOBF	conjugative
NC_023909_1	NC_023909.1	58228	PLSDB_version_2019_03_05	0	True	Escherichia coli strain EcNDM1 plasmid pEcNDM1, complete sequence	IncN	MOBF	MPF_T	MOBF	conjugative
NC_023334_1	NC_023334.1	203577	PLSDB_version_2019_03_05	0	True	Klebsiella pneumoniae strain ST15 plasmid pKP02022, complete sequence	IncFIB,IncFII,rep_cluster_2183	MOBF,MOBF	MPF_F		conjugative
NC_023333_1	NC_023333.1	246176	PLSDB_version_2019_03_05	0	True	Klebsiella pneumoniae strain ST23 plasmid pKP007, complete sequence	IncFIB,IncFII,rep_cluster_2183	MOBF,MOBF	MPF_F		conjugative
NC_023332_1	NC_023332.1	213019	PLSDB_version_2019_03_05	0	True	Klebsiella pneumoniae strain ST48 plasmid pKP09085, complete sequence	IncFIA,IncFIB,IncFII	MOBF,MOBF	MPF_F		conjugative
NC_023331_1	NC_023331.1	42848	PLSDB_version_2019_03_05	0	True	Klebsiella pneumoniae strain HS062105 plasmid pHS062105-3, complete sequence	IncU	MOBP	MPF_T		conjugative
NC_023328_1	NC_023328.1	6822	PLSDB_version_2019_03_05	0	True	Escherichia coli ACN001 plasmid pACN001-E, complete sequence	rep_cluster_2350,rep_cluster_2370	MOBP		MOBP	mobilizable
NC_023327_1	NC_023327.1	168543	PLSDB_version_2019_03_05	0	True	Escherichia coli ACN001 plasmid pACN001-B, complete sequence	IncFIB,IncFIC,rep_cluster_2244,rep_cluster_2313	MOBF,MOBF	MPF_F	MOBF	conjugative
NC_023326_1	NC_023326.1	92447	PLSDB_version_2019_03_05	0	True	Escherichia coli ACN001 plasmid pACN001-F, complete sequence	IncI-gamma/K1,IncQ1	MOBP	MPF_I	MOBP	conjugative
NC_023325_1	NC_023325.1	6747	PLSDB_version_2019_03_05	0	True	Escherichia coli ACN001 plasmid pACN001-D, complete sequence	rep_cluster_2131	MOBQ		MOBQ,MOBQ	mobilizable
NC_023324_1	NC_023324.1	5784	PLSDB_version_2019_03_05	0	True	Escherichia coli ACN001 plasmid pACN001-C, complete sequence	rep_cluster_2350,rep_cluster_2370	MOBP		MOBP	mobilizable
NC_023323_1	NC_023323.1	60043	PLSDB_version_2019_03_05	0	True	Escherichia coli ACN001 plasmid pACN001-A, complete sequence	IncX1		MPF_T		non-mobilizable
NC_023318_1	NC_023318.1	4286	PLSDB_version_2019_03_05	0	True	Proteus vulgaris plasmid pRS12-78, complete sequence	Col3M				non-mobilizable
NC_023321_1	NC_023321.1	2658	PLSDB_version_2019_03_05	0	True	Proteus mirabilis plasmid pLRB12-304, complete sequence	Col3M				non-mobilizable
NC_023320_1	NC_023320.1	2656	PLSDB_version_2019_03_05	0	True	Proteus mirabilis plasmid pRS12-189, complete sequence	Col3M				non-mobilizable
NC_023319_1	NC_023319.1	2683	PLSDB_version_2019_03_05	0	True	Proteus mirabilis plasmid pRS12-104, complete sequence	Col3M				non-mobilizable
NC_023317_1	NC_023317.1	2683	PLSDB_version_2019_03_05	0	True	Proteus mirabilis plasmid pRS12-11, complete sequence	Col3M				non-mobilizable
NC_023315_1	NC_023315.1	85507	PLSDB_version_2019_03_05	0	True	Escherichia coli strain EQ011 plasmid pEQ011, complete sequence	IncFIA,IncFIC	MOBF	MPF_F	MOBF	conjugative
NC_023313_1	NC_023313.1	3928	PLSDB_version_2019_03_05	441	True	Staphylococcus aureus plasmid pDJ91S, complete sequence	rep_cluster_1118	MOBV			mobilizable
NC_023316_1	NC_023316.1	127862	PLSDB_version_2019_03_05	3168	True	Streptomyces sp. 14R-10 plasmid pZL1, complete sequence	rep_cluster_350	MOBF	MPF_T		conjugative
NC_023288_1	NC_023288.1	19981	PLSDB_version_2019_03_05	0	True	Exiguobacterium sp. S3-2 plasmid pMC2, complete sequence	rep_cluster_1584				non-mobilizable
NC_023287_1	NC_023287.1	71276	PLSDB_version_2019_03_05	3167	True	Exiguobacterium sp. S3-2 plasmid pMC1, complete sequence		MOBP			mobilizable
NC_023286_1	NC_023286.1	389676	PLSDB_version_2019_03_05	3166	True	Streptomyces sp. F12 plasmid pFRL6, complete sequence	rep_cluster_445				non-mobilizable
NC_023285_1	NC_023285.1	409218	PLSDB_version_2019_03_05	3165	True	Streptomyces sp. F8 plasmid pFRL5, complete sequence					non-mobilizable
NC_023284_1	NC_023284.1	432159	PLSDB_version_2019_03_05	3164	True	Streptomyces sp. F2 plasmid pFRL4, complete sequence					non-mobilizable
NC_023283_1	NC_023283.1	436858	PLSDB_version_2019_03_05	3164	True	Streptomyces sp. FR1 plasmid pFRL3, complete sequence					non-mobilizable
NC_023282_1	NC_023282.1	93863	PLSDB_version_2019_03_05	3163	True	Streptomyces sp. FR1 plasmid pFRL2, complete sequence	rep_cluster_1915	MOBF			mobilizable
NC_023278_1	NC_023278.1	20269	PLSDB_version_2019_03_05	0	True	Staphylococcus aureus strain SA268 plasmid pSA268, complete sequence	rep_cluster_1017,rep_cluster_1733,rep_cluster_2100			MOBV	mobilizable
NC_023070_1	NC_023070.1	1813	PLSDB_version_2019_03_05	3152	True	Exiguobacterium sp. S3-2 plasmid pMC4, complete sequence	Inc10				non-mobilizable
NC_023059_1	NC_023059.1	1742	PLSDB_version_2019_03_05	3146	True	Exiguobacterium sp. S3-2 plasmid pMC5, complete sequence	Inc10				non-mobilizable
NC_023058_1	NC_023058.1	4445	PLSDB_version_2019_03_05	3145	True	Exiguobacterium sp. S3-2 plasmid pMC3, complete sequence		MOBV			mobilizable
NC_023152_1	NC_023152.1	846	PLSDB_version_2019_03_05	1049	True	Thermotoga sp. RQ7 plasmid pRQ7, complete sequence					non-mobilizable
NC_023074_1	NC_023074.1	77627	PLSDB_version_2019_03_05	2719	True	Bacillus thuringiensis serovar tenebrionis str. YBT-1765 plasmid pBMB165, complete sequence	rep_cluster_163,rep_cluster_757				non-mobilizable
NC_023068_1	NC_023068.1	25899	PLSDB_version_2019_03_05	3151	True	Streptomyces sp. F11 plasmid pFP12, complete sequence					non-mobilizable
NC_023067_1	NC_023067.1	34083	PLSDB_version_2019_03_05	3150	True	Streptomyces sp. F2 plasmid pFP3, complete sequence	rep_cluster_1572				non-mobilizable
NC_023026_1	NC_023026.1	41013	PLSDB_version_2019_03_05	3142	True	Francisella novicida strain PA10-7858 plasmid pFNPA10, complete sequence	rep_cluster_239	MOBQ	MPF_T		conjugative
NC_022996_1	NC_022996.1	124908	PLSDB_version_2019_03_05	0	True	Escherichia coli plasmid pO26-CRL-125, complete sequence	IncK2/Z,IncQ1	MOBP	MPF_I	MOBP	conjugative
NC_022992_1	NC_022992.1	115452	PLSDB_version_2019_03_05	0	True	Escherichia coli plasmid pO111-CRL-115, complete sequence	IncK2/Z,IncQ1	MOBP	MPF_I	MOBP	conjugative
NC_022994_1	NC_022994.1	1540	PLSDB_version_2019_03_05	39	True	Geobacillus sp. 1121 plasmid pGTG5, complete sequence					non-mobilizable
NC_022993_1	NC_022993.1	3279	PLSDB_version_2019_03_05	3137	True	Geobacillus sp. 610 plasmid pGTD7, complete sequence	Inc13	MOBV			mobilizable
NC_022963_1	NC_022963.1	37376	PLSDB_version_2019_03_05	3136	True	Erwinia piriflorinigrans CFBP 5888 plasmid pEPIR37 complete sequence					non-mobilizable
NC_022885_1	NC_022885.1	145401	PLSDB_version_2019_03_05	0	True	Escherichia coli strain LK-NARMP plasmid pKPC-LKEc, complete sequence	IncFIC,IncI-gamma/K1,IncN,rep_cluster_2244	MOBF,MOBF,MOBF,MOBP	MPF_I	MOBF,MOBP	conjugative
NC_022652_1	NC_022652.1	151885	PLSDB_version_2019_03_05	0	True	Klebsiella pneumoniae strain CRE114 plasmid pIMP-PH114, complete sequence	IncC	MOBH,MOBH	MPF_F	MOBH	conjugative
NC_022618_1	NC_022618.1	28743	PLSDB_version_2019_03_05	0	True	Staphylococcus epidermidis plasmid pSWS47, isolate 47, complete sequence	rep_cluster_1018,rep_cluster_1442,rep_cluster_910	MOBP,MOBV		MOBP	mobilizable
NC_022585_1	NC_022585.1	6774	PLSDB_version_2019_03_05	0	True	Shigella sonnei eg211 plasmid pDPT1 complete sequence	rep_cluster_2150	MOBQ		MOBQ,MOBQ	mobilizable
NC_022520_1	NC_022520.1	77801	PLSDB_version_2019_03_05	0	True	Klebsiella pneumoniae plasmid pBK15692, complete sequence	IncI2	MOBP	MPF_T		conjugative
NC_022437_1	NC_022437.1	43794	PLSDB_version_2019_03_05	3091	True	Pseudomonas fluorescens R124 plasmid pMP-R124, complete sequence	rep_cluster_2014		MPF_T		non-mobilizable
NC_022375_1	NC_022375.1	59395	PLSDB_version_2019_03_05	0	True	Escherichia coli plasmid pNDM-BTR, complete sequence	IncN	MOBF	MPF_T	MOBF	conjugative
NC_022367_1	NC_022367.1	3366	PLSDB_version_2019_03_05	0	True	Haemophilus parasuis plasmid pTetHS016, complete sequence	IncP				non-mobilizable
NC_022368_1	NC_022368.1	38362	PLSDB_version_2019_03_05	409	True	Bacillaceae bacterium JMAK1 plasmid pGIAK1, complete sequence		MOBC	MPF_I		conjugative
NC_022346_1	NC_022346.1	31529	PLSDB_version_2019_03_05	0	True	Pseudomonas aeruginosa strain ST308 plasmid pCOL-1, complete sequence	IncP	MOBP			mobilizable
NC_022333_1	NC_022333.1	165311	PLSDB_version_2019_03_05	0	True	Escherichia coli plasmid pCss165Kan DNA, complete genome, strain: 4266 delta cssB::Km	IncFIA	MOBF,MOBF	MPF_F		conjugative
NC_022345_1	NC_022345.1	7995	PLSDB_version_2019_03_05	0	True	Pseudomonas aeruginosa strain ST1006 plasmid pPA-2, complete sequence	IncU				non-mobilizable
NC_022242_1	NC_022242.1	28466	PLSDB_version_2019_03_05	0	True	Achromobacter xylosoxidans subsp. denitrificans pAX22 plasmid, complete sequence	rep_cluster_995	MOBQ	MPF_T		conjugative
NC_022197_1	NC_022197.1	2462	PLSDB_version_2019_03_05	0	True	Proteus mirabilis strain BB1091 plasmid pB1022, complete sequence	ColRNAI_rep_cluster_1987,rep_cluster_2358				non-mobilizable
NC_022105_1	NC_022105.1	35341	PLSDB_version_2019_03_05	0	True	Escherichia coli strain ECSAM7 plasmid pSAM7, complete sequence	IncX4	MOBP	MPF_T		conjugative
NC_022074_1	NC_022074.1	2953	PLSDB_version_2019_03_05	2471	True	Acetobacter aceti strain CCM 3610 plasmid pAG20, complete sequence	rep_cluster_1929				non-mobilizable
NC_022077_1	NC_022077.1	2644	PLSDB_version_2019_03_05	3080	True	Streptococcus pyogenes strain A852 plasmid pA852, complete sequence	rep_cluster_1855				non-mobilizable
NC_022076_1	NC_022076.1	3620	PLSDB_version_2019_03_05	3079	True	Streptococcus pyogenes strain A996 plasmid pA996, complete sequence	rep_cluster_1205				non-mobilizable
NC_021876_1	NC_021876.1	2920	PLSDB_version_2019_03_05	1090	True	Bifidobacterium kashiwanohense JCM 15439 plasmid pBBKW-2 DNA, complete sequence	rep_cluster_1186				non-mobilizable
NC_021875_1	NC_021875.1	7716	PLSDB_version_2019_03_05	460	True	Bifidobacterium kashiwanohense JCM 15439 plasmid pBBKW-1 DNA, complete sequence	IncW,rep_cluster_1351	MOBQ			mobilizable
NC_021808_1	NC_021808.1	9615	PLSDB_version_2019_03_05	3055	True	Vibrio harveyi strain ORM4 plasmid pVCR1, complete sequence		MOBP			mobilizable
NC_021737_1	NC_021737.1	5566	PLSDB_version_2019_03_05	3053	True	Clostridium chauvoei, plasmid pcchauvoei, strain JF4335 complete sequence					non-mobilizable
NC_021724_1	NC_021724.1	24102	PLSDB_version_2019_03_05	236	True	Aggregatibacter actinomycetemcomitans plasmid pS23A, complete sequence	rep_cluster_1012	MOBP	MPF_T		conjugative
NC_021623_1	NC_021623.1	173739	PLSDB_version_2019_03_05	3048	True	Borrelia hermsii strain HS1 plasmid lp174, complete sequence					non-mobilizable
NC_021622_1	NC_021622.1	56171	PLSDB_version_2019_03_05	0	True	Klebsiella pneumoniae plasmid pK45-67VIM complete sequence	IncN	MOBF	MPF_T	MOBF	conjugative
NC_021665_1	NC_021665.1	9957	PLSDB_version_2019_03_05	0	True	Clostridium thermocellum strain BL21 plasmid pEBM130, complete sequence	rep_cluster_1018,rep_cluster_2350				non-mobilizable
NC_021653_1	NC_021653.1	9892	PLSDB_version_2019_03_05	0	True	Clostridium thermocellum strain BL21 plasmid pEBM113, complete sequence	rep_cluster_1018,rep_cluster_2350				non-mobilizable
NC_021652_1	NC_021652.1	9896	PLSDB_version_2019_03_05	0	True	Clostridium thermocellum strain BL21 plasmid pEBM107, complete sequence	rep_cluster_1018,rep_cluster_2350				non-mobilizable
NC_021493_1	NC_021493.1	3860	PLSDB_version_2019_03_05	681	True	Campylobacter jejuni strain S4-2 CC plasmid pTIW94, complete sequence	rep_cluster_896				non-mobilizable
NC_021524_1	NC_021524.1	2683	PLSDB_version_2019_03_05	0	True	Morganella morganii strain CGH69 plasmid pCGH69, complete sequence	Col3M				non-mobilizable
NC_021513_1	NC_021513.1	7641	PLSDB_version_2019_03_05	0	True	Listeria innocua strain TTS-2011 plasmid pDB2011, complete sequence	rep_cluster_2104,rep_cluster_282	MOBV			mobilizable
NC_021576_1	NC_021576.1	49770	PLSDB_version_2019_03_05	0	True	Klebsiella pneumoniae plasmid pKP1780, complete sequence	IncR			MOBF	mobilizable
NC_021488_1	NC_021488.1	62592	PLSDB_version_2019_03_05	0	True	Klebsiella pneumoniae plasmid pKPoxa-48N1, complete sequence	IncL/M	MOBP	MPF_I		conjugative
NC_021523_1	NC_021523.1	4269	PLSDB_version_2019_03_05	0	True	Escherichia coli strain CGB40 plasmid pCGB40, complete sequence	Col3M	MOBQ			mobilizable
NC_021511_1	NC_021511.1	2687	PLSDB_version_2019_03_05	0	True	Escherichia coli strain CGS13 plasmid pCGS13, complete sequence	Col3M				non-mobilizable
NC_021570_1	NC_021570.1	2683	PLSDB_version_2019_03_05	0	True	Proteus mirabilis strain CGS49 plasmid pCGS49, complete sequence	Col3M				non-mobilizable
NC_021574_1	NC_021574.1	1788	PLSDB_version_2019_03_05	0	True	Lactobacillus paracasei plasmid pLP5403, complete sequence	Inc11				non-mobilizable
NC_021573_1	NC_021573.1	6650	PLSDB_version_2019_03_05	0	True	Lactobacillus paracasei plasmid pLP5402, complete sequence	rep_cluster_1628				non-mobilizable
NC_021572_1	NC_021572.1	9754	PLSDB_version_2019_03_05	3045	True	Lactobacillus paracasei plasmid pLP5401, complete sequence		MOBP			mobilizable
NC_021575_1	NC_021575.1	27051	PLSDB_version_2019_03_05	3046	True	Anabaena variabilis ATCC 29413 plasmid D, complete sequence	rep_cluster_1717				non-mobilizable
NC_021293_1	NC_021293.1	5103	PLSDB_version_2019_03_05	0	True	Cronobacter sakazakii strain ATCC 29544 plasmid pCSA2, complete sequence	rep_cluster_2335	MOBP		MOBP	mobilizable
NC_021292_1	NC_021292.1	7138	PLSDB_version_2019_03_05	1746	True	Vibrio parahaemolyticus strain v110 plasmid, complete sequence	rep_cluster_1345				non-mobilizable
NC_020183_2	NC_020183.2	6176	PLSDB_version_2019_03_05	0	True	Staphylococcus aureus subsp. aureus ST398 plasmid pUR3912, isolate C3912 complete sequence	rep_cluster_1230				non-mobilizable
NC_021241_1	NC_021241.1	15289	PLSDB_version_2019_03_05	3028	True	Paracoccus marcusii strain DSM 11574 plasmid pMARC4, complete sequence		MOBV			mobilizable
NC_021240_1	NC_021240.1	10672	PLSDB_version_2019_03_05	3027	True	Paracoccus marcusii strain DSM 11574 plasmid pMARC3, complete sequence	rep_cluster_1598	MOBQ			mobilizable
NC_021239_1	NC_021239.1	5789	PLSDB_version_2019_03_05	3026	True	Paracoccus marcusii strain DSM 11574 plasmid pMARC2, complete sequence	rep_cluster_1744	MOBP			mobilizable
NC_021238_1	NC_021238.1	55417	PLSDB_version_2019_03_05	0	True	Klebsiella pneumoniae strain Kpn-1433 plasmid pKP1433, complete sequence	rep_cluster_1798		MPF_T		non-mobilizable
NC_019045_2	NC_019045.2	165974	PLSDB_version_2019_03_05	0	True	Escherichia coli strain N10-2337 plasmid pNDM102337, complete sequence	IncC	MOBH,MOBH	MPF_F	MOBH	conjugative
NC_017908_2	NC_017908.2	56265	PLSDB_version_2019_03_05	0	True	Mycobacterium abscessus subsp. bolletii F1725 plasmid BRA100, complete sequence	IncP	MOBP	MPF_T	MOBP	conjugative
NC_021209_1	NC_021209.1	108938	PLSDB_version_2019_03_05	3020	True	Sinorhizobium sp. M14 plasmid pSinA, complete sequence		MOBQ	MPF_T		conjugative
NC_021199_1	NC_021199.1	141545	PLSDB_version_2019_03_05	0	True	Klebsiella pneumoniae subsp. pneumoniae KPX plasmid pKPX-2 DNA, complete sequence	IncFII,IncFII	MOBF,MOBF	MPF_F		conjugative
NC_021198_1	NC_021198.1	250444	PLSDB_version_2019_03_05	0	True	Klebsiella pneumoniae subsp. pneumoniae KPX plasmid pKPX-1 DNA, complete sequence	IncFIB,IncFII,rep_cluster_1418	MOBP	MPF_I		conjugative
NC_021186_1	NC_021186.1	7777	PLSDB_version_2019_03_05	0	True	Haemophilus parasuis strain QY431 plasmid pQY431, complete sequence	rep_cluster_337	MOBP			mobilizable
NC_021188_1	NC_021188.1	15957	PLSDB_version_2019_03_05	3018	True	Thermus sp. WG plasmid pWG16, complete sequence					non-mobilizable
NC_021187_1	NC_021187.1	12474	PLSDB_version_2019_03_05	455	True	Thermus sp. WG plasmid pWG13, complete sequence	rep_cluster_323				non-mobilizable
NC_021159_1	NC_021159.1	2524	PLSDB_version_2019_03_05	3011	True	Aeromonas hydrophila plasmid pAhy2.5, complete sequence	rep_cluster_2003				non-mobilizable
NC_021087_1	NC_021087.1	25855	PLSDB_version_2019_03_05	0	True	Enterobacter cloacae strain M15 plasmid, complete sequence	ColRNAI_rep_cluster_1998				non-mobilizable
NC_021079_1	NC_021079.1	41919	PLSDB_version_2019_03_05	0	True	Klebsiella pneumoniae strain Kp002 plasmid pJEG012, complete sequence	IncX4	MOBP	MPF_T		conjugative
NC_021078_1	NC_021078.1	71446	PLSDB_version_2019_03_05	0	True	Klebsiella pneumoniae strain Kp002 plasmid pJEG011, complete sequence	IncL/M	MOBP	MPF_I		conjugative
NC_021077_1	NC_021077.1	119225	PLSDB_version_2019_03_05	0	True	Comamonas sp. 7D-2 plasmid pBHB, complete sequence	IncP	MOBP	MPF_T	MOBP	conjugative
NC_021076_1	NC_021076.1	39287	PLSDB_version_2019_03_05	0	True	Staphylococcus aureus strain 004-737X plasmid pSA737, complete sequence	rep_cluster_155				non-mobilizable
NC_021080_1	NC_021080.1	198917	PLSDB_version_2019_03_05	3008	True	Rhodococcus fascians D188 plasmid pFiD188, complete sequence					non-mobilizable
NC_020088_1	NC_020088.1	51160	PLSDB_version_2019_03_05	0	True	Klebsiella pneumoniae plasmid pK18An, complete sequence	IncN	MOBF	MPF_T	MOBF	conjugative
NC_019250_1	NC_019250.1	4043	PLSDB_version_2019_03_05	0	True	Shigella flexneri strain 2a 301 plasmid pSF301-3, complete sequence	rep_cluster_2350,rep_cluster_2370	MOBP		MOBP	mobilizable
NC_013970_2	NC_013970.2	5297	PLSDB_version_2019_03_05	0	True	Sphingomonas sp. MM-1 plasmid pISP3 DNA, complete sequence					non-mobilizable
NC_020893_1	NC_020893.1	86518	PLSDB_version_2019_03_05	0	True	Klebsiella pneumoniae plasmid pKPC-LK30, complete sequence	IncR,IncU				non-mobilizable
NC_020886_1	NC_020886.1	4613	PLSDB_version_2019_03_05	0	True	Pasteurella aerogenes plasmid pB1000, complete sequence		MOBF,MOBP			mobilizable
NC_020885_1	NC_020885.1	5668	PLSDB_version_2019_03_05	0	True	Pasteurella aerogenes plasmid pB1002, complete sequence		MOBF,MOBP			mobilizable
NC_020884_1	NC_020884.1	11363	PLSDB_version_2019_03_05	162	True	Bacillus thuringiensis serovar aizawai strain 1-3 plasmid pBt1-3, complete sequence	rep_cluster_814	MOBT			mobilizable
NC_020818_1	NC_020818.1	47098	PLSDB_version_2019_03_05	0	True	Acinetobacter baumannii strain GF216 plasmid pNDM-AB, complete sequence		MOBQ	MPF_T		conjugative
NC_020811_1	NC_020811.1	54035	PLSDB_version_2019_03_05	0	True	Klebsiella pneumoniae strain KPN5047 plasmid pKPN5047, complete sequence	IncX3	MOBP	MPF_T		conjugative
NC_020554_1	NC_020554.1	3176	PLSDB_version_2019_03_05	7	True	Enterococcus faecium strain HB6 plasmid pAR6, complete sequence	rep_cluster_1197				non-mobilizable
NC_020550_1	NC_020550.1	7480	PLSDB_version_2019_03_05	714	True	Chlamydia trachomatis A2497 plasmid pCTR, complete sequence	rep_cluster_308				non-mobilizable
NC_020552_1	NC_020552.1	54038	PLSDB_version_2019_03_05	0	True	Citrobacter freundii plasmid pYE315203, complete sequence	IncX3	MOBP	MPF_T		conjugative
NC_020451_1	NC_020451.1	26631	PLSDB_version_2019_03_05	2978	True	Vibrio coralliilyticus strain ATCC BAA-450 plasmid, complete sequence	rep_cluster_1370	MOBP			mobilizable
NC_020452_1	NC_020452.1	21880	PLSDB_version_2019_03_05	0	True	Pseudomonas aeruginosa strain COL-1 plasmid pNOR-2000, complete sequence	rep_cluster_995	MOBQ	MPF_T		conjugative
NC_020413_1	NC_020413.1	3716	PLSDB_version_2019_03_05	0	True	Shigella sonnei plasmid pDT4, complete sequence	rep_cluster_2350			MOBP	mobilizable
NC_020412_1	NC_020412.1	8338	PLSDB_version_2019_03_05	0	True	Shigella sonnei plasmid pDPT3, complete sequence	rep_cluster_2150	MOBQ		MOBQ,MOBQ	mobilizable
NC_020295_1	NC_020295.1	9103	PLSDB_version_2019_03_05	0	True	Edwardsiella ictaluri strain 2s plasmid 2s-pEI2, complete sequence	rep_cluster_1164	MOBP			mobilizable
NC_020280_1	NC_020280.1	5022	PLSDB_version_2019_03_05	0	True	Edwardsiella ictaluri plasmid pEI3, complete sequence					non-mobilizable
NC_020282_1	NC_020282.1	5674	PLSDB_version_2019_03_05	0	True	Edwardsiella ictaluri strain CAF 258 plasmid pEI1, complete sequence	rep_cluster_2358				non-mobilizable
NC_020281_1	NC_020281.1	3951	PLSDB_version_2019_03_05	0	True	Edwardsiella ictaluri strain 19s plasmid 19-pEI1, complete sequence	rep_cluster_2358				non-mobilizable
NC_020279_1	NC_020279.1	3940	PLSDB_version_2019_03_05	0	True	Edwardsiella ictaluri strain 2s plasmid pEI1, complete sequence	rep_cluster_2358				non-mobilizable
NC_020271_1	NC_020271.1	137728	PLSDB_version_2019_03_05	0	True	Escherichia coli O25b:H4-ST131 str. EC958 strain ST131 plasmid pJIE186-2, complete sequence	IncFIA,IncFIA,IncFIB,IncFIC	MOBF	MPF_F		conjugative
NC_020270_1	NC_020270.1	62196	PLSDB_version_2019_03_05	0	True	Escherichia coli plasmid pHN1122-1, complete sequence	IncI2	MOBP	MPF_T		conjugative
NC_020251_1	NC_020251.1	5262	PLSDB_version_2019_03_05	0	True	Shigella sonnei EG211 plasmid pDT1 complete sequence	rep_cluster_2350	MOBP		MOBP	mobilizable
NC_020237_1	NC_020237.1	11951	PLSDB_version_2019_03_05	0	True	Staphylococcus hyicus plasmid pSTE1 complete sequence	rep_cluster_1118,rep_cluster_282	MOBV,MOBV,MOBV			mobilizable
NC_020228_1	NC_020228.1	5458	PLSDB_version_2019_03_05	0	True	Haemophilus parainfluenzae strain 72322 plasmid, complete sequence	rep_cluster_1046	MOBV			mobilizable
NC_020227_1	NC_020227.1	17515	PLSDB_version_2019_03_05	0	True	Staphylococcus aureus strain CH-91 plasmid pCH91, complete sequence	rep_cluster_155,rep_cluster_2439				non-mobilizable
NC_005793_2	NC_005793.2	76958	PLSDB_version_2019_03_05	0	True	Achromobacter denitrificans plasmid pEST4011, complete sequence	rep_cluster_1431	MOBP	MPF_T		conjugative
NC_020121_1	NC_020121.1	38297	PLSDB_version_2019_03_05	666	True	Xylella fastidiosa subsp. multiplex strain Riv5 plasmid pXF-RIV5, complete sequence	rep_cluster_1323	MOBP	MPF_T		conjugative
NC_020091_1	NC_020091.1	4151	PLSDB_version_2019_03_05	2941	True	Micrococcus luteus strain MAW843 plasmid pMEC2, complete sequence	rep_cluster_1379				non-mobilizable
NC_019992_1	NC_019992.1	2319	PLSDB_version_2019_03_05	2932	True	Bisgaard Taxon 16 strain BB1087 plasmid pB000b, complete sequence					non-mobilizable
NC_019980_1	NC_019980.1	2975	PLSDB_version_2019_03_05	0	True	Pasteurella stomatis strain BB1086 plasmid pB000a, complete sequence		MOBF,MOBP			mobilizable
NC_019990_1	NC_019990.1	5844	PLSDB_version_2019_03_05	0	True	Escherichia coli strain BB1093 plasmid pB1024, complete sequence	ColRNAI_rep_cluster_1987			MOBP	mobilizable
NC_019989_1	NC_019989.1	3692	PLSDB_version_2019_03_05	0	True	Klebsiella pneumoniae strain BB1090 plasmid pB1021, complete sequence	rep_cluster_2335				non-mobilizable
NC_019988_1	NC_019988.1	5225	PLSDB_version_2019_03_05	0	True	Klebsiella pneumoniae strain BB1088 plasmid pB1019, complete sequence	ColRNAI_rep_cluster_1987	MOBP		MOB_unknown	mobilizable
NC_019987_1	NC_019987.1	3174	PLSDB_version_2019_03_05	0	True	Klebsiella pneumoniae strain BB1089 plasmid pB1020, complete sequence	rep_cluster_2350	MOBF		MOB_unknown	mobilizable
NC_019986_1	NC_019986.1	3510	PLSDB_version_2019_03_05	0	True	Enterobacter cloacae strain BB1092 plasmid pB1023, complete sequence	rep_cluster_2358,rep_cluster_2373	MOBP		MOBP	mobilizable
NC_019982_1	NC_019982.1	6292	PLSDB_version_2019_03_05	0	True	Escherichia coli plasmid pEC159, complete sequence	rep_cluster_2350	MOBP		MOBP	mobilizable
NC_019981_1	NC_019981.1	6074	PLSDB_version_2019_03_05	0	True	Pasteurella multocida plasmid pB1018, complete sequence		MOBF,MOBP			mobilizable
NC_019979_1	NC_019979.1	5360	PLSDB_version_2019_03_05	0	True	Pasteurella aerogenes strain BB1084 plasmid pIG1, complete sequence		MOBF,MOBP			mobilizable
NC_019899_1	NC_019899.1	47387	PLSDB_version_2019_03_05	0	True	Klebsiella pneumoniae strain BK31567 plasmid pBK31567, complete sequence	IncX5	MOBP	MPF_T		conjugative
NC_019889_1	NC_019889.1	87185	PLSDB_version_2019_03_05	0	True	Klebsiella pneumoniae strain 601 plasmid pNDM-OM, complete sequence	IncL/M,rep_cluster_1254	MOBP	MPF_I		conjugative
NC_019888_1	NC_019888.1	83712	PLSDB_version_2019_03_05	0	True	Klebsiella pneumoniae strain BK31551 plasmid pBK31551, complete sequence	IncN	MOBF	MPF_T	MOBF	conjugative
NC_019797_1	NC_019797.1	1656	PLSDB_version_2019_03_05	2906	True	Mycoplasma yeatsii strain Anses 11181 plasmid pMG2F-1, complete sequence	rep_cluster_1846				non-mobilizable
NC_019796_1	NC_019796.1	1865	PLSDB_version_2019_03_05	717	True	Mycoplasma mycoides subsp. capri strain Anses 14227 plasmid pMG1A-1, complete sequence	rep_cluster_1812				non-mobilizable
NC_019795_1	NC_019795.1	1565	PLSDB_version_2019_03_05	2902	True	Mycoplasma cottewii strain VIS plasmid pMG2C-1, complete sequence	rep_cluster_1860				non-mobilizable
NC_019794_1	NC_019794.1	1573	PLSDB_version_2019_03_05	2902	True	Mycoplasma capricolum subsp. capricolum strain Anses 14250 plasmid pMG2A-1, complete sequence	rep_cluster_1860				non-mobilizable
NC_019788_1	NC_019788.1	1732	PLSDB_version_2019_03_05	717	True	Mycoplasma capricolum subsp. capricolum strain Anses 14425 plasmid pMG1B-1, complete sequence	rep_cluster_1812				non-mobilizable
NC_019787_1	NC_019787.1	1672	PLSDB_version_2019_03_05	717	True	Mycoplasma capricolum subsp. capricolum strain Anses 11186 plasmid pMG2D-1, complete sequence	rep_cluster_1860				non-mobilizable
NC_019786_1	NC_019786.1	1041	PLSDB_version_2019_03_05	717	True	Mycoplasma cottewii strain Anses 15104 plasmid pMG2E-1, complete sequence	rep_cluster_1873				non-mobilizable
NC_019785_1	NC_019785.1	1573	PLSDB_version_2019_03_05	2902	True	Mycoplasma yeatsii strain GIH plasmid pMG2B-1, complete sequence	rep_cluster_1860				non-mobilizable
NC_019784_1	NC_019784.1	1770	PLSDB_version_2019_03_05	717	True	Mycoplasma mycoides subsp. capri strain Anses 4343 plasmid pMG1C-1, complete sequence	rep_cluster_1812				non-mobilizable
NC_019669_1	NC_019669.1	3078	PLSDB_version_2019_03_05	2829	True	Lactobacillus paracasei plasmid pWCZ, complete sequence	rep_cluster_1897	MOBV			mobilizable
NC_019688_1	NC_019688.1	81693	PLSDB_version_2019_03_05	472	True	Clostridium perfringens plasmid pNetB-NE10, complete sequence	rep_cluster_1519	MOBM			mobilizable
NC_019687_1	NC_019687.1	65875	PLSDB_version_2019_03_05	472	True	Clostridium perfringens plasmid pCpb2-CP1, complete sequence	rep_cluster_1519	MOBM			mobilizable
NC_019536_1	NC_019536.1	3601	PLSDB_version_2019_03_05	2822	True	Wheat blue dwarf phytoplasma plasmid pWBD3, complete sequence	rep_cluster_594				non-mobilizable
NC_019535_1	NC_019535.1	3449	PLSDB_version_2019_03_05	2822	True	Wheat blue dwarf phytoplasma plasmid pWBD1, complete sequence	rep_cluster_594				non-mobilizable
NC_019534_1	NC_019534.1	12817	PLSDB_version_2019_03_05	2823	True	Bacteroides fragilis plasmid pBFUK1, complete sequence	rep_cluster_1019				non-mobilizable
NC_019533_1	NC_019533.1	3844	PLSDB_version_2019_03_05	2822	True	Wheat blue dwarf phytoplasma plasmid pWBD2, complete sequence	rep_cluster_594				non-mobilizable
NC_019558_1	NC_019558.1	11383	PLSDB_version_2019_03_05	2826	True	Planococcus citreus plasmid pNM11, complete sequence	rep_cluster_644	MOBV			mobilizable
NC_019557_1	NC_019557.1	8259	PLSDB_version_2019_03_05	2825	True	Planococcus citreus plasmid pNM8, complete sequence	rep_cluster_1213				non-mobilizable
NC_019554_1	NC_019554.1	21926	PLSDB_version_2019_03_05	0	True	Oenococcus oeni plasmid pOENI-1v2, complete sequence	rep_cluster_731	MOBP,MOBQ			mobilizable
NC_019553_1	NC_019553.1	18332	PLSDB_version_2019_03_05	0	True	Oenococcus oeni plasmid pOENI-1, complete sequence	rep_cluster_731	MOBQ,MOBQ			mobilizable
NC_019368_1	NC_019368.1	87731	PLSDB_version_2019_03_05	0	True	Enterobacter cloacae plasmid pEl1573, complete sequence	IncL/M	MOBP	MPF_I		conjugative
NC_019390_1	NC_019390.1	207819	PLSDB_version_2019_03_05	0	True	Klebsiella pneumoniae plasmid pKPN_CZ, complete sequence	IncFIB,IncFII,rep_cluster_2183	MOBF,MOBF	MPF_F		conjugative
NC_019357_1	NC_019357.1	5424	PLSDB_version_2019_03_05	0	True	Shigella boydii plasmid pSB13, complete sequence	rep_cluster_2350	MOBP		MOBP	mobilizable
NC_019389_1	NC_019389.1	127508	PLSDB_version_2019_03_05	0	True	Klebsiella pneumoniae plasmid pKDO1, complete sequence	IncFII,rep_cluster_1418	MOBF,MOBF	MPF_F		conjugative
NC_019355_1	NC_019355.1	23196	PLSDB_version_2019_03_05	1565	True	Tetragenococcus muriaticus plasmid pHDC-I-9, complete sequence	rep_cluster_1640				non-mobilizable
NC_019354_1	NC_019354.1	21361	PLSDB_version_2019_03_05	1565	True	Tetragenococcus muriaticus plasmid pHDC-I-1, complete sequence	rep_cluster_1640				non-mobilizable
NC_019345_1	NC_019345.1	8433	PLSDB_version_2019_03_05	210	True	Acinetobacter baumannii plasmid pRAY*-v2, complete sequence		MOBP,MOBP			mobilizable
NC_019311_1	NC_019311.1	6078	PLSDB_version_2019_03_05	210	True	Acinetobacter baumannii plasmid pRAY*-v1, complete sequence		MOBP			mobilizable
NC_019019_1	NC_019019.1	1643	PLSDB_version_2019_03_05	0	True	Zymomonas mobilis plasmid pZMN1-1, complete sequence	Inc13				non-mobilizable
NC_019385_1	NC_019385.1	5598	PLSDB_version_2019_03_05	645	True	Enterococcus faecalis plasmid PML21, complete sequence	rep_cluster_443				non-mobilizable
NC_019384_1	NC_019384.1	53286	PLSDB_version_2019_03_05	0	True	Klebsiella pneumoniae plasmid pKpS90, complete sequence	IncX3	MOBP	MPF_T		conjugative
NC_019380_1	NC_019380.1	165906	PLSDB_version_2019_03_05	0	True	Aeromonas hydrophila plasmid pR148, complete sequence	IncC	MOBH,MOBH	MPF_F	MOBH	conjugative
NC_019378_1	NC_019378.1	99001	PLSDB_version_2019_03_05	0	True	Burkholderia cepacia plasmid pIJB1, complete sequence	rep_cluster_1431	MOBP	MPF_T		conjugative
NC_019375_1	NC_019375.1	180184	PLSDB_version_2019_03_05	0	True	Providencia stuartii plasmid pTC2, complete sequence	IncC,IncR	MOBH,MOBH	MPF_F	MOBH	conjugative
NC_019374_1	NC_019374.1	5903	PLSDB_version_2019_03_05	0	True	Proteus sp. 3M plasmid p3M-2B, complete sequence	Col3M				non-mobilizable
NC_019373_1	NC_019373.1	2656	PLSDB_version_2019_03_05	0	True	Proteus sp. 3M plasmid p3M-2A, complete sequence	Col3M				non-mobilizable
NC_019370_1	NC_019370.1	4950	PLSDB_version_2019_03_05	0	True	Streptococcus dysgalactiae subsp. equisimilis plasmid p5580, complete sequence	Inc11	MOBV			mobilizable
NC_019367_1	NC_019367.1	35952	PLSDB_version_2019_03_05	2809	True	Paracoccus marcusii plasmid pMARC5, complete sequence	rep_cluster_1725				non-mobilizable
NC_019366_1	NC_019366.1	13005	PLSDB_version_2019_03_05	2808	True	Paracoccus aestuarii plasmid pAES7, complete sequence	rep_cluster_1943				non-mobilizable
NC_019365_1	NC_019365.1	11221	PLSDB_version_2019_03_05	0	True	Streptococcus infantis plasmid pSI01, complete sequence	rep_cluster_1404				non-mobilizable
NC_019360_1	NC_019360.1	288920	PLSDB_version_2019_03_05	0	True	Citrobacter freundii plasmid pNDM-CIT, complete sequence	IncHI1A,rep_cluster_1254	MOBH	MPF_F		conjugative
NC_019356_1	NC_019356.1	7672	PLSDB_version_2019_03_05	2804	True	Paracoccus marcusii plasmid pMOS6, complete sequence		MOBQ			mobilizable
NC_019344_1	NC_019344.1	81793	PLSDB_version_2019_03_05	0	True	Serratia marcescens plasmid R830b, complete sequence	IncL/M	MOBP	MPF_I		conjugative
NC_019343_1	NC_019343.1	67727	PLSDB_version_2019_03_05	190	True	Salmonella sp. 96A-29192 plasmid p96A29192-65, complete sequence	IncFIC,IncFII	MOBP	MPF_T		conjugative
NC_019342_1	NC_019342.1	130175	PLSDB_version_2019_03_05	0	True	Salmonella sp. 14 plasmid p14-120, complete sequence	IncFII,rep_cluster_2165	MOBF	MPF_F	MOBF	conjugative
NC_019341_1	NC_019341.1	41724	PLSDB_version_2019_03_05	501	True	Pseudomonas syringae plasmid pNCPPB880-40, complete sequence	rep_cluster_831	MOBF	MPF_T		conjugative
NC_019339_1	NC_019339.1	103121	PLSDB_version_2019_03_05	1273	True	Arthrobacter sp. J3-49 plasmid pJ349-116, complete sequence		MOBP	MPF_T		conjugative
NC_019338_1	NC_019338.1	88007	PLSDB_version_2019_03_05	1273	True	Arthrobacter sp. J3-37 plasmid pJ337-114, complete sequence	rep_cluster_1674	MOBP	MPF_T		conjugative
NC_019337_1	NC_019337.1	30498	PLSDB_version_2019_03_05	2801	True	Acetobacter pasteurianus plasmid pAC258-29, complete sequence	rep_cluster_1346	MOBF	MPF_T		conjugative
NC_019336_1	NC_019336.1	86904	PLSDB_version_2019_03_05	224	True	Salmonella sp. 40 plasmid p40-95A, complete sequence	rep_cluster_505	MOBP	MPF_I		conjugative
NC_019335_1	NC_019335.1	88115	PLSDB_version_2019_03_05	224	True	Salmonella sp. 14 plasmid p14-95A, complete sequence	rep_cluster_505	MOBP	MPF_I		conjugative
NC_019334_1	NC_019334.1	34526	PLSDB_version_2019_03_05	0	True	Pseudomonas syringae plasmid pPT14-32, complete sequence	rep_cluster_356				non-mobilizable
NC_019333_1	NC_019333.1	3249	PLSDB_version_2019_03_05	2800	True	Pseudomonas syringae plasmid pPDDCC3357-6, complete sequence					non-mobilizable
NC_019332_1	NC_019332.1	90042	PLSDB_version_2019_03_05	1273	True	Arthrobacter sp. J3-53 plasmid pJ353-116, complete sequence		MOBP	MPF_T		conjugative
NC_019331_1	NC_019331.1	98081	PLSDB_version_2019_03_05	1273	True	Arthrobacter sp. J3-40 plasmid pJ340-114, complete sequence	rep_cluster_1732	MOBP	MPF_T		conjugative
NC_019330_1	NC_019330.1	61044	PLSDB_version_2019_03_05	1273	True	Arthrobacter sp. J3-40 plasmid pJ340-69, complete sequence		MOBP	MPF_T		conjugative
NC_019329_1	NC_019329.1	10588	PLSDB_version_2019_03_05	2799	True	Sulfitobacter sp. DFL14 plasmid pDFL14-10, complete sequence	rep_cluster_997	MOBQ,MOBQ			mobilizable
NC_019328_1	NC_019328.1	76232	PLSDB_version_2019_03_05	0	True	Pseudomonas syringae plasmid pB76-81, complete sequence	rep_cluster_283	MOBP	MPF_T	MOBP	conjugative
NC_019327_1	NC_019327.1	20898	PLSDB_version_2019_03_05	0	True	Acetobacter pasteurianus plasmid pAC258-26, complete sequence	rep_cluster_759				non-mobilizable
NC_019326_1	NC_019326.1	47826	PLSDB_version_2019_03_05	1273	True	Arthrobacter sp. 31-32 plasmid p3132-53, complete sequence	rep_cluster_1542	MOBP	MPF_T		conjugative
NC_019321_1	NC_019321.1	3211	PLSDB_version_2019_03_05	0	True	Lactobacillus plantarum plasmid pR18, complete sequence	rep_cluster_689				non-mobilizable
NC_019319_1	NC_019319.1	6410	PLSDB_version_2019_03_05	2797	True	Paracoccus marcusii plasmid pMOS2, complete sequence	rep_cluster_1914	MOBV			mobilizable
NC_019317_1	NC_019317.1	4346	PLSDB_version_2019_03_05	2796	True	Streptomyces sp. X335 plasmid pDYM4.3k, complete sequence	rep_cluster_727				non-mobilizable
NC_019316_1	NC_019316.1	5850	PLSDB_version_2019_03_05	2795	True	Paracoccus aestuarii plasmid pAES4, complete sequence	rep_cluster_1744	MOBP			mobilizable
NC_019315_1	NC_019315.1	5777	PLSDB_version_2019_03_05	2794	True	Paracoccus haeundaensis plasmid pHAE2, complete sequence					non-mobilizable
NC_019314_1	NC_019314.1	5979	PLSDB_version_2019_03_05	2793	True	Paracoccus marcusii plasmid pMOS7, complete sequence	rep_cluster_1723				non-mobilizable
NC_019309_1	NC_019309.1	71020	PLSDB_version_2019_03_05	2792	True	Pseudomonas sp. K-62 plasmid pMR68, complete sequence		MOBF	MPF_T		conjugative
NC_019304_1	NC_019304.1	7082	PLSDB_version_2019_03_05	0	True	Staphylococcus epidermidis plasmid pUR3937, complete sequence	rep_cluster_1256	MOBP		MOBP	mobilizable
NC_019303_1	NC_019303.1	7209	PLSDB_version_2019_03_05	0	True	Staphylococcus epidermidis plasmid pUR3036, complete sequence	rep_cluster_1256	MOBP		MOBP	mobilizable
NC_019302_1	NC_019302.1	1284	PLSDB_version_2019_03_05	756	True	Xylella fastidiosa plasmid pUCLAc, complete sequence					non-mobilizable
NC_019301_1	NC_019301.1	1298	PLSDB_version_2019_03_05	756	True	Xylella fastidiosa plasmid pUCLAa, complete sequence					non-mobilizable
NC_019298_1	NC_019298.1	5198	PLSDB_version_2019_03_05	2790	True	Rahnella sp. WMR121 plasmid pHW121, complete sequence		MOBQ			mobilizable
NC_019297_1	NC_019297.1	3690	PLSDB_version_2019_03_05	1742	True	Rahnella sp. WMR120 plasmid pHW120, complete sequence	rep_cluster_1970				non-mobilizable
NC_019296_1	NC_019296.1	5991	PLSDB_version_2019_03_05	1742	True	Rahnella sp. WMR114 plasmid pHW114B, complete sequence					non-mobilizable
NC_019290_1	NC_019290.1	4102	PLSDB_version_2019_03_05	2785	True	Periwinkle little leaf phytoplasma plasmid pPLLHn-1, complete sequence	rep_cluster_594				non-mobilizable
NC_019289_1	NC_019289.1	5301	PLSDB_version_2019_03_05	2784	True	Paracoccus haeundaensis plasmid pHAE1, complete sequence		MOBQ			mobilizable
NC_019288_1	NC_019288.1	4502	PLSDB_version_2019_03_05	2783	True	Paracoccus aestuarii plasmid pAES2, complete sequence					non-mobilizable
NC_019287_1	NC_019287.1	2925	PLSDB_version_2019_03_05	2782	True	Paracoccus aestuarii plasmid pAES1, complete sequence	rep_cluster_1963	MOBV			mobilizable
NC_019286_1	NC_019286.1	6061	PLSDB_version_2019_03_05	0	True	Klebsiella oxytoca plasmid pINCan01, complete sequence					non-mobilizable
NC_019284_1	NC_019284.1	47277	PLSDB_version_2019_03_05	0	True	Enterococcus faecalis plasmid pWZ7140, complete sequence	Inc18	MOBQ	MPF_T		conjugative
NC_019283_1	NC_019283.1	74280	PLSDB_version_2019_03_05	0	True	Delftia acidovorans plasmid pC1-1, complete sequence	IncP	MOBP	MPF_T	MOBP	conjugative
NC_019281_1	NC_019281.1	46165	PLSDB_version_2019_03_05	0	True	Acinetobacter lwoffii plasmid pNDM-BJ02, complete sequence		MOBQ	MPF_T		conjugative
NC_019280_1	NC_019280.1	9964	PLSDB_version_2019_03_05	0	True	Acinetobacter baumannii plasmid pMMD, complete sequence	rep_cluster_1364	MOBQ			mobilizable
NC_019279_1	NC_019279.1	2702	PLSDB_version_2019_03_05	0	True	Salmonella sp. M9397 plasmid pPAB19-4, complete sequence	rep_cluster_2335			MOBP	mobilizable
NC_019274_1	NC_019274.1	34467	PLSDB_version_2019_03_05	2777	True	Psychrobacter sp. DAB_AL62B plasmid pP62BP1, complete sequence					non-mobilizable
NC_019273_1	NC_019273.1	5434	PLSDB_version_2019_03_05	2776	True	Paracoccus aestuarii plasmid pAES3, complete sequence					non-mobilizable
NC_019271_1	NC_019271.1	4813	PLSDB_version_2019_03_05	2775	True	Veillonella sp. OK1 plasmid pVJL1, complete sequence	rep_cluster_133				non-mobilizable
NC_019269_1	NC_019269.1	5574	PLSDB_version_2019_03_05	0	True	Yersinia frederiksenii plasmid pYF27601, complete sequence	Col(YF27601)	MOBP		MOBP	mobilizable
NC_019268_1	NC_019268.1	47274	PLSDB_version_2019_03_05	0	True	Acinetobacter lwoffii plasmid pNDM-BJ01, complete sequence		MOBQ	MPF_T		conjugative
NC_019267_1	NC_019267.1	12957	PLSDB_version_2019_03_05	0	True	Serratia marcescens plasmid pRIO-5, complete sequence	IncP				non-mobilizable
NC_019264_1	NC_019264.1	60421	PLSDB_version_2019_03_05	0	True	Delftia acidovorans plasmid pNB8c, complete sequence	IncP	MOBP	MPF_T	MOBP	conjugative
NC_019263_1	NC_019263.1	77429	PLSDB_version_2019_03_05	0	True	Delftia acidovorans plasmid pLME1, complete sequence	IncP	MOBP	MPF_T	MOBP	conjugative
NC_019262_1	NC_019262.1	7191	PLSDB_version_2019_03_05	0	True	Aeromonas hydrophila plasmid pAHH04, complete sequence	IncQ2	MOBP			mobilizable
NC_019261_1	NC_019261.1	11435	PLSDB_version_2019_03_05	0	True	Riemerella anatipestifer plasmid pRA0511, complete sequence	rep_cluster_1023				non-mobilizable
NC_019260_1	NC_019260.1	7674	PLSDB_version_2019_03_05	0	True	Mannheimia haemolytica plasmid pMh1405, complete sequence	IncQ1	MOBQ		MOBQ	mobilizable
NC_019255_1	NC_019255.1	5415	PLSDB_version_2019_03_05	0	True	Pasteurella aerogenes plasmid pCCK343, complete sequence		MOBF			mobilizable
NC_019253_1	NC_019253.1	6037	PLSDB_version_2019_03_05	0	True	Enterococcus faecium plasmid pHY, complete sequence	rep_cluster_1197	MOBP			mobilizable
NC_019252_1	NC_019252.1	4967	PLSDB_version_2019_03_05	0	True	Streptococcus pyogenes plasmid pGA2000, complete sequence	Inc11	MOBV			mobilizable
NC_019251_1	NC_019251.1	1549	PLSDB_version_2019_03_05	0	True	Shigella flexneri plasmid pSF301-1, complete sequence	Col(MG828)			MOBP,MOB_unknown	mobilizable
NC_019249_1	NC_019249.1	3178	PLSDB_version_2019_03_05	0	True	Shigella flexneri plasmid pSF301-2, complete sequence	rep_cluster_2350			MOBF,MOBP,MOB_unknown	mobilizable
NC_019248_1	NC_019248.1	28653	PLSDB_version_2019_03_05	2773	True	Bartonella sp. TT0105 plasmid pTT0105, complete sequence	rep_cluster_1829	MOBQ	MPF_T		conjugative
NC_019247_1	NC_019247.1	3814	PLSDB_version_2019_03_05	421	True	Periwinkle leaf yellowing phytoplasma plasmid p09PLY-2, complete sequence	rep_cluster_674				non-mobilizable
NC_019246_1	NC_019246.1	4087	PLSDB_version_2019_03_05	421	True	Periwinkle leaf yellowing phytoplasma plasmid p05PLY-2, complete sequence	rep_cluster_674				non-mobilizable
NC_019245_1	NC_019245.1	4015	PLSDB_version_2019_03_05	421	True	Periwinkle leaf yellowing phytoplasma plasmid p09PLY-1, complete sequence	rep_cluster_674				non-mobilizable
NC_019244_1	NC_019244.1	3944	PLSDB_version_2019_03_05	421	True	Periwinkle leaf yellowing phytoplasma plasmid p08PLY-1, complete sequence	rep_cluster_674				non-mobilizable
NC_019243_1	NC_019243.1	3878	PLSDB_version_2019_03_05	421	True	Periwinkle leaf yellowing phytoplasma plasmid p05PLY-1, complete sequence	rep_cluster_674				non-mobilizable
NC_019242_1	NC_019242.1	4854	PLSDB_version_2019_03_05	0	True	Enterobacter cloacae plasmid pS51B, complete sequence	rep_cluster_2335	MOBP,MOBP		MOBP	mobilizable
NC_019240_1	NC_019240.1	8347	PLSDB_version_2019_03_05	0	True	Enterococcus durans plasmid pGL, complete sequence	rep_cluster_1742	MOBP			mobilizable
NC_019239_1	NC_019239.1	5649	PLSDB_version_2019_03_05	802	True	Streptococcus mutans plasmid pNC101, complete sequence			MPF_F		non-mobilizable
NC_019238_1	NC_019238.1	5637	PLSDB_version_2019_03_05	802	True	Streptococcus mutans plasmid pDC09, complete sequence			MPF_F		non-mobilizable
NC_019235_1	NC_019235.1	9610	PLSDB_version_2019_03_05	0	True	Yersinia pestis plasmid pPCP1, complete sequence	rep_cluster_2350			MOBP	mobilizable
NC_019234_1	NC_019234.1	66845	PLSDB_version_2019_03_05	0	True	Yersinia enterocolitica (type O:8) plasmid pYV-WA314, complete sequence	IncFII,rep_cluster_645				non-mobilizable
NC_019233_1	NC_019233.1	4371	PLSDB_version_2019_03_05	0	True	Lactobacillus rennini plasmid pREN, complete sequence	rep_cluster_1299	MOBP			mobilizable
NC_019232_1	NC_019232.1	2980	PLSDB_version_2019_03_05	0	True	Streptococcus thermophilus plasmid pK2007C6, complete sequence	rep_cluster_1188				non-mobilizable
NC_019231_1	NC_019231.1	3377	PLSDB_version_2019_03_05	0	True	Streptococcus thermophilus plasmid pK1002C2, complete sequence	rep_cluster_1188				non-mobilizable
NC_019230_1	NC_019230.1	5031	PLSDB_version_2019_03_05	0	True	Bacillus sp. 24 plasmid pBHS24, complete sequence	rep_cluster_1827	MOBV			mobilizable
NC_019229_1	NC_019229.1	62882	PLSDB_version_2019_03_05	1096	True	Rickettsia felis plasmid pRF, complete sequence	rep_cluster_1653	MOBQ	MPF_T		conjugative
NC_019228_1	NC_019228.1	2062	PLSDB_version_2019_03_05	760	True	Bacillus thuringiensis plasmid pBMB2062-2, complete sequence	rep_cluster_1434				non-mobilizable
NC_019227_1	NC_019227.1	2062	PLSDB_version_2019_03_05	760	True	Bacillus thuringiensis serovar rongseni plasmid pBMB2062-56, complete sequence	rep_cluster_1434				non-mobilizable
NC_019225_1	NC_019225.1	26510	PLSDB_version_2019_03_05	742	True	Borrelia burgdorferi plasmid cp26, complete sequence					non-mobilizable
NC_019224_1	NC_019224.1	5137	PLSDB_version_2019_03_05	2771	True	Rahnella sp. WMR104 plasmid pHW104, complete sequence		MOBP			mobilizable
NC_019223_1	NC_019223.1	6129	PLSDB_version_2019_03_05	42	True	Rahnella sp. WMR66 plasmid pHW66, complete sequence	Col(Ye4449)	MOBP			mobilizable
NC_019222_1	NC_019222.1	5857	PLSDB_version_2019_03_05	2770	True	Rahnella aquatilis plasmid pHW30076, complete sequence	rep_cluster_1981				non-mobilizable
NC_019221_1	NC_019221.1	6978	PLSDB_version_2019_03_05	2770	True	Rahnella aquatilis CIP 78.65 = ATCC 33071 plasmid pHW4594, complete sequence	rep_cluster_1970				non-mobilizable
NC_019220_1	NC_019220.1	13482	PLSDB_version_2019_03_05	2769	True	Burkholderia pseudomallei plasmid pPHB194, complete sequence	rep_cluster_995	MOBP			mobilizable
NC_019219_1	NC_019219.1	5529	PLSDB_version_2019_03_05	0	True	Lactobacillus plantarum cryptic plasmid pLJ42, complete sequence	rep_cluster_1299,rep_cluster_1956	MOBP			mobilizable
NC_019214_1	NC_019214.1	4237	PLSDB_version_2019_03_05	0	True	Haemophilus parasuis plasmid pYC93, complete sequence		MOBF,MOBP			mobilizable
NC_019213_1	NC_019213.1	42602	PLSDB_version_2019_03_05	0	True	Enterococcus faecalis plasmid pWZ909, complete sequence	Inc18	MOBQ	MPF_T		conjugative
NC_019211_1	NC_019211.1	4865	PLSDB_version_2019_03_05	0	True	Neisseria gonorrhoeae plasmid pEM1, complete sequence	IncP	MOBQ			mobilizable
NC_019210_1	NC_019210.1	1646	PLSDB_version_2019_03_05	0	True	Zymomonas mobilis subsp. mobilis plasmid pZMO1B, complete sequence	Inc13				non-mobilizable
NC_019209_1	NC_019209.1	4613	PLSDB_version_2019_03_05	0	True	Pasteurella multocida plasmid pB1000, complete sequence		MOBF,MOBP			mobilizable
NC_019205_1	NC_019205.1	4613	PLSDB_version_2019_03_05	0	True	Pasteurella multocida plasmid pB1000, complete sequence		MOBF,MOBP			mobilizable
NC_019204_1	NC_019204.1	5160	PLSDB_version_2019_03_05	1742	True	Rahnella sp. WMR114 plasmid pHW114A, complete sequence	rep_cluster_1981				non-mobilizable
NC_019203_1	NC_019203.1	4116	PLSDB_version_2019_03_05	2768	True	Rahnella sp. WMR42 plasmid pHW42, complete sequence	rep_cluster_1981,rep_cluster_2373				non-mobilizable
NC_019199_1	NC_019199.1	8964	PLSDB_version_2019_03_05	0	True	Acinetobacter baumannii plasmid pMMCU3, complete sequence	rep_cluster_1172				non-mobilizable
NC_019188_1	NC_019188.1	7771	PLSDB_version_2019_03_05	745	True	Buchnera aphidicola (Diuraphis noxia) plasmid pLeu-Dn(USA1), complete sequence	rep_cluster_1374				non-mobilizable
NC_019187_1	NC_019187.1	7774	PLSDB_version_2019_03_05	745	True	Buchnera aphidicola (Diuraphis noxia) plasmid pLeu-Dn(SAM), complete sequence	rep_cluster_1374				non-mobilizable
NC_019186_1	NC_019186.1	5048	PLSDB_version_2019_03_05	0	True	Haemophilus influenzae plasmid pJ612, complete sequence	rep_cluster_1046	MOBV			mobilizable
NC_019185_1	NC_019185.1	5142	PLSDB_version_2019_03_05	0	True	Haemophilus influenzae plasmid pA1209, complete sequence	rep_cluster_1046	MOBV			mobilizable
NC_019184_1	NC_019184.1	5404	PLSDB_version_2019_03_05	0	True	Haemophilus influenzae plasmid pLFH49, complete sequence	rep_cluster_1046	MOBV			mobilizable
NC_019183_1	NC_019183.1	4846	PLSDB_version_2019_03_05	0	True	Haemophilus influenzae plasmid pLFS5, complete sequence	rep_cluster_1046	MOBV			mobilizable
NC_019182_1	NC_019182.1	5458	PLSDB_version_2019_03_05	0	True	Haemophilus influenzae plasmid pLFH64, complete sequence	rep_cluster_1046	MOBV			mobilizable
NC_019181_1	NC_019181.1	4304	PLSDB_version_2019_03_05	0	True	Haemophilus influenzae plasmid pPN223, complete sequence	rep_cluster_1046				non-mobilizable
NC_019180_1	NC_019180.1	5646	PLSDB_version_2019_03_05	0	True	Haemophilus influenzae plasmid pA1606, complete sequence	rep_cluster_1046	MOBV			mobilizable
NC_019178_1	NC_019178.1	4613	PLSDB_version_2019_03_05	0	True	Haemophilus influenzae plasmid pB1000, complete sequence		MOBF,MOBP			mobilizable
NC_019177_1	NC_019177.1	4500	PLSDB_version_2019_03_05	0	True	Haemophilus influenzae plasmid pB1000', complete sequence		MOBF,MOBP			mobilizable
NC_019176_1	NC_019176.1	4613	PLSDB_version_2019_03_05	0	True	Haemophilus influenzae plasmid pB1000, complete sequence		MOBF,MOBP			mobilizable
NC_019175_1	NC_019175.1	4613	PLSDB_version_2019_03_05	0	True	Haemophilus influenzae plasmid pB1000, complete sequence		MOBF,MOBP			mobilizable
NC_019174_1	NC_019174.1	4613	PLSDB_version_2019_03_05	0	True	Haemophilus influenzae plasmid pB1000, complete sequence		MOBF,MOBP			mobilizable
NC_019173_1	NC_019173.1	3029	PLSDB_version_2019_03_05	421	True	Onion yellows phytoplasma plasmid pOYNIM_2002-2006, complete sequence	rep_cluster_674				non-mobilizable
NC_019172_1	NC_019172.1	3062	PLSDB_version_2019_03_05	421	True	Onion yellows phytoplasma plasmid pOYNIM_1998-2000, complete sequence	rep_cluster_674				non-mobilizable
NC_019171_1	NC_019171.1	5009	PLSDB_version_2019_03_05	421	True	Onion yellows phytoplasma plasmid EcOYNIM_2005, complete sequence	rep_cluster_380,rep_cluster_674				non-mobilizable
NC_019170_1	NC_019170.1	5009	PLSDB_version_2019_03_05	421	True	Onion yellows phytoplasma plasmid EcOYNIM_2002-2004, complete sequence	rep_cluster_380,rep_cluster_674				non-mobilizable
NC_019169_1	NC_019169.1	5044	PLSDB_version_2019_03_05	421	True	Onion yellows phytoplasma plasmid EcOYNIM_2000, complete sequence	rep_cluster_380				non-mobilizable
NC_019168_1	NC_019168.1	5044	PLSDB_version_2019_03_05	421	True	Onion yellows phytoplasma plasmid EcOYNIM_1999, complete sequence	rep_cluster_380				non-mobilizable
NC_019167_1	NC_019167.1	5044	PLSDB_version_2019_03_05	421	True	Onion yellows phytoplasma plasmid EcOYNIM_1998, complete sequence	rep_cluster_380				non-mobilizable
NC_017767_1	NC_017767.1	81151	PLSDB_version_2019_03_05	1005	True	Thermus thermophilus HB8 plasmid pVV8, complete sequence					non-mobilizable
NC_017494_1	NC_017494.1	7122	PLSDB_version_2019_03_05	0	True	Lactococcus lactis subsp. cremoris plasmid pAW153, complete sequence	rep_cluster_516				non-mobilizable
NC_016140_1	NC_016140.1	2407	PLSDB_version_2019_03_05	0	True	Staphylococcus hyicus plasmid p7313178-1, complete sequence	rep_cluster_1947				non-mobilizable
NC_016139_1	NC_016139.1	4019	PLSDB_version_2019_03_05	0	True	Staphylococcus hyicus plasmid p9811071-1, complete sequence	rep_cluster_2104	MOBV			mobilizable
NC_016137_1	NC_016137.1	1719	PLSDB_version_2019_03_05	0	True	Staphylococcus hyicus plasmid unnamed, complete sequence					non-mobilizable
NC_019381_1	NC_019381.1	13551	PLSDB_version_2019_03_05	0	True	Pasteurella multocida plasmid pOV, complete sequence	rep_cluster_1875	MOBF,MOBP			mobilizable
NC_019377_1	NC_019377.1	55395	PLSDB_version_2019_03_05	0	True	Lactococcus lactis subsp. cremoris plasmid pLP712, complete sequence	rep_cluster_2422				non-mobilizable
NC_019376_1	NC_019376.1	37317	PLSDB_version_2019_03_05	0	True	Sphingobium fuliginis ATCC 27551 plasmid pPDL2, complete sequence	rep_cluster_1319,rep_cluster_754				non-mobilizable
NC_019369_1	NC_019369.1	82988	PLSDB_version_2019_03_05	0	True	Burkholderia cepacia plasmid pYS1, complete sequence	IncP	MOBP	MPF_T	MOBP	conjugative
NC_019364_1	NC_019364.1	118476	PLSDB_version_2019_03_05	2807	True	Sulfitobacter guttiformis plasmid pSD118, complete sequence	rep_cluster_549				non-mobilizable
NC_019363_1	NC_019363.1	4409	PLSDB_version_2019_03_05	2806	True	Sulfitobacter guttiformis plasmid pSG4, complete sequence	rep_cluster_1014				non-mobilizable
NC_019362_1	NC_019362.1	53184	PLSDB_version_2019_03_05	2805	True	Sulfitobacter guttiformis plasmid pSG53, complete sequence	rep_cluster_606				non-mobilizable
NC_019361_1	NC_019361.1	15672	PLSDB_version_2019_03_05	0	True	Haemophilus parasuis plasmid pFZ51, complete sequence	rep_cluster_1875,rep_cluster_337	MOBP			mobilizable
NC_019353_1	NC_019353.1	3370	PLSDB_version_2019_03_05	0	True	Leuconostoc mesenteroides subsp. mesenteroides plasmid pMBLR00, complete sequence	Inc11	MOBV			mobilizable
NC_019351_1	NC_019351.1	22388	PLSDB_version_2019_03_05	2803	True	Lactococcus lactis subsp. cremoris plasmid pAF22, complete sequence	rep_cluster_554	MOBQ	MPF_T		conjugative
NC_019350_1	NC_019350.1	14419	PLSDB_version_2019_03_05	0	True	Lactococcus lactis subsp. cremoris plasmid pAF14, complete sequence	rep_cluster_556	MOBP		MOBP,MOBQ	mobilizable
NC_019349_1	NC_019349.1	12067	PLSDB_version_2019_03_05	0	True	Lactococcus lactis subsp. cremoris plasmid pAF12, complete sequence	rep_cluster_342	MOBP,MOBP			mobilizable
NC_019348_1	NC_019348.1	7435	PLSDB_version_2019_03_05	2802	True	Lactococcus lactis subsp. cremoris plasmid pAF07, complete sequence	rep_cluster_1377	MOBP			mobilizable
NC_019347_1	NC_019347.1	3801	PLSDB_version_2019_03_05	0	True	Lactococcus lactis subsp. cremoris plasmid pAF04, complete sequence	rep_cluster_520	MOB_Unknown			mobilizable
NC_019346_1	NC_019346.1	66531	PLSDB_version_2019_03_05	0	True	Enterobacter cloacae plasmid pNE1280, complete sequence	IncL/M,rep_cluster_2335	MOBP	MPF_I	MOB_unknown	conjugative
NC_019325_1	NC_019325.1	5982	PLSDB_version_2019_03_05	2798	True	Vibrio anguillarum plasmid pJV, complete sequence	rep_cluster_949				non-mobilizable
NC_019312_1	NC_019312.1	61669	PLSDB_version_2019_03_05	0	True	Delftia sp. KV29 plasmid pKV29, complete sequence	IncP	MOBP	MPF_T	MOBP	conjugative
NC_019308_1	NC_019308.1	28434	PLSDB_version_2019_03_05	0	True	Lactococcus lactis subsp. lactis plasmid pIL6, complete sequence	rep_cluster_342	MOBP	MPF_T		conjugative
NC_019307_1	NC_019307.1	84833	PLSDB_version_2019_03_05	1944	True	Streptomyces sp. W75 plasmid pCQ4, complete sequence	rep_cluster_295				non-mobilizable
NC_019300_1	NC_019300.1	4551	PLSDB_version_2019_03_05	1924	True	Zymomonas mobilis subsp. mobilis NCIMB 11163 plasmid pZMO7, complete sequence	rep_cluster_1087	MOBP			mobilizable
NC_019299_1	NC_019299.1	57951	PLSDB_version_2019_03_05	0	True	Uncultured bacterium HH1107 plasmid pHH1107, complete sequence	rep_cluster_481	MOBP,MOBP	MPF_T	MOBP	conjugative
NC_019291_1	NC_019291.1	15520	PLSDB_version_2019_03_05	2786	True	Planobispora rosea plasmid pPR2, complete sequence					non-mobilizable
NC_019270_1	NC_019270.1	5031	PLSDB_version_2019_03_05	0	True	Bhargavaea cecembensis plasmid pBSDMV46A, complete sequence	rep_cluster_1827	MOBV			mobilizable
NC_019259_1	NC_019259.1	48787	PLSDB_version_2019_03_05	472	True	Clostridium perfringens plasmid pJIR3537, complete sequence	rep_cluster_1519	MOBM			mobilizable
NC_019258_1	NC_019258.1	3183	PLSDB_version_2019_03_05	2774	True	Clostridium perfringens plasmid pJIR3843, complete sequence	rep_cluster_806				non-mobilizable
NC_019257_1	NC_019257.1	70192	PLSDB_version_2019_03_05	472	True	Clostridium perfringens plasmid pJIR3844, complete sequence	rep_cluster_1519	MOBM			mobilizable
NC_019256_1	NC_019256.1	32533	PLSDB_version_2019_03_05	0	True	Shigella sp. LN126 plasmid pLN126_33, complete sequence	IncX1	MOBP	MPF_T		conjugative
NC_019254_1	NC_019254.1	54291	PLSDB_version_2019_03_05	0	True	Shigella sp. MO17 plasmid pMO17_54, complete sequence	IncFIA,IncFIC,IncX1,rep_cluster_1778			MOBP	mobilizable
NC_019241_1	NC_019241.1	6309	PLSDB_version_2019_03_05	2772	True	Vibrio cincinnatiensis plasmid pVC, complete sequence	rep_cluster_529				non-mobilizable
NC_019218_1	NC_019218.1	59113	PLSDB_version_2019_03_05	0	True	Uncultured bacterium HHV35 plasmid pHHV35, complete sequence	rep_cluster_481	MOBP,MOBP	MPF_T	MOBP	conjugative
NC_019217_1	NC_019217.1	58274	PLSDB_version_2019_03_05	0	True	Uncultured bacterium HHV216 plasmid pHHV216, complete sequence	rep_cluster_481	MOBP,MOBP	MPF_T	MOBP	conjugative
NC_019215_1	NC_019215.1	1293	PLSDB_version_2019_03_05	756	True	Xylella fastidiosa plasmid pUCLAb, complete sequence					non-mobilizable
NC_019202_1	NC_019202.1	103532	PLSDB_version_2019_03_05	2491	True	Pseudomonas aeruginosa plasmid pKLC102, complete sequence	rep_cluster_322	MOBH	MPF_G		conjugative
NC_019201_1	NC_019201.1	6966	PLSDB_version_2019_03_05	2767	True	Streptomyces sp. x4(2010) plasmid pTSC1, complete sequence					non-mobilizable
NC_019198_1	NC_019198.1	1647	PLSDB_version_2019_03_05	0	True	Zymomonas mobilis subsp. mobilis NCIMB 11163 plasmid pZMO1A, complete sequence	Inc13				non-mobilizable
NC_019197_1	NC_019197.1	136694	PLSDB_version_2019_03_05	0	True	Shigella flexneri plasmid pSF5, complete sequence	IncFIA	MOBF,MOBF,MOBP			mobilizable
NC_017833_1	NC_017833.1	40949	PLSDB_version_2019_03_05	2652	True	Streptomyces sp. FR1 plasmid pFP4, complete sequence	rep_cluster_1572				non-mobilizable
NC_019165_1	NC_019165.1	107748	PLSDB_version_2019_03_05	0	True	Klebsiella pneumoniae plasmid pKPN101-IT, complete sequence	IncFII,IncR,rep_cluster_1254,rep_cluster_2183	MOBF,MOBF	MPF_F		conjugative
NC_019160_1	NC_019160.1	7605	PLSDB_version_2019_03_05	0	True	Klebsiella pneumoniae plasmid pKP3-A, complete sequence	rep_cluster_1195	MOBP			mobilizable
NC_019159_1	NC_019159.1	13636	PLSDB_version_2019_03_05	0	True	Klebsiella pneumoniae plasmid ColEST258, complete sequence	ColRNAI_rep_cluster_1857	MOBC			mobilizable
NC_019157_1	NC_019157.1	43380	PLSDB_version_2019_03_05	0	True	Klebsiella pneumoniae plasmid pIncX-SHV, complete sequence	IncX3	MOBP	MPF_T		conjugative
NC_019156_1	NC_019156.1	15101	PLSDB_version_2019_03_05	0	True	Klebsiella pneumoniae plasmid pAAC154, complete sequence	ColRNAI_rep_cluster_1857	MOBC			mobilizable
NC_019155_1	NC_019155.1	115300	PLSDB_version_2019_03_05	0	True	Klebsiella pneumoniae plasmid pKpQIL-IT, complete sequence	IncFIB,IncFII,rep_cluster_2183	MOBF,MOBF	MPF_F		conjugative
NC_019154_1	NC_019154.1	61881	PLSDB_version_2019_03_05	0	True	Klebsiella pneumoniae plasmid pOXA-48, complete sequence	IncL/M	MOBP	MPF_I		conjugative
NC_019153_1	NC_019153.1	162746	PLSDB_version_2019_03_05	0	True	Klebsiella pneumoniae plasmid pNDM-KN, complete sequence	IncC	MOBH,MOBH	MPF_F	MOBH	conjugative
NC_019152_1	NC_019152.1	21138	PLSDB_version_2019_03_05	0	True	Klebsiella pneumoniae plasmid pSLMT, complete sequence	IncFII,rep_cluster_2183				non-mobilizable
NC_019151_1	NC_019151.1	9803	PLSDB_version_2019_03_05	0	True	Klebsiella pneumoniae plasmid pRYCKPC3.1, complete sequence					non-mobilizable
NC_019149_1	NC_019149.1	4809	PLSDB_version_2019_03_05	2766	True	Staphylococcus aureus subsp. aureus plasmid pKKS49, complete sequence	rep_cluster_1837	MOBP			mobilizable
NC_019148_1	NC_019148.1	25961	PLSDB_version_2019_03_05	0	True	Staphylococcus aureus PM1 plasmid pPM1, complete sequence	rep_cluster_1017,rep_cluster_1118,rep_cluster_1118,rep_cluster_1733,rep_cluster_2100	MOBV		MOBV	mobilizable
NC_019147_1	NC_019147.1	7567	PLSDB_version_2019_03_05	0	True	Staphylococcus aureus plasmid pUR4128, complete sequence	rep_cluster_1256,rep_cluster_2366	MOBP		MOBP	mobilizable
NC_019146_1	NC_019146.1	2690	PLSDB_version_2019_03_05	0	True	Staphylococcus aureus plasmid pUR5425, complete sequence	rep_cluster_1017				non-mobilizable
NC_019145_1	NC_019145.1	7609	PLSDB_version_2019_03_05	0	True	Staphylococcus aureus plasmid pUR2355, complete sequence	rep_cluster_1256,rep_cluster_2366	MOBP		MOBP	mobilizable
NC_019144_1	NC_019144.1	7054	PLSDB_version_2019_03_05	0	True	Staphylococcus aureus plasmid pMSA16, complete sequence	rep_cluster_2104	MOBV,MOBV			mobilizable
NC_019143_1	NC_019143.1	2367	PLSDB_version_2019_03_05	0	True	Staphylococcus aureus plasmid p9b, complete sequence	rep_cluster_1947				non-mobilizable
NC_019142_1	NC_019142.1	5292	PLSDB_version_2019_03_05	0	True	Staphylococcus aureus plasmid pCPS49, complete sequence	Inc11	MOBV			mobilizable
NC_019141_1	NC_019141.1	5718	PLSDB_version_2019_03_05	0	True	Staphylococcus aureus plasmid pCPS32, complete sequence	rep_cluster_1078	MOBP			mobilizable
NC_019140_1	NC_019140.1	2908	PLSDB_version_2019_03_05	0	True	Staphylococcus aureus plasmid pDLK2, complete sequence	rep_cluster_1230				non-mobilizable
NC_019139_1	NC_019139.1	2402	PLSDB_version_2019_03_05	0	True	Staphylococcus aureus plasmid pDLK1, complete sequence	rep_cluster_1947				non-mobilizable
NC_018953_1	NC_018953.1	9294	PLSDB_version_2019_03_05	0	True	Klebsiella pneumoniae plasmid pIGMS32, complete sequence	ColRNAI_rep_cluster_1857	MOBC			mobilizable
NC_019163_1	NC_019163.1	41187	PLSDB_version_2019_03_05	0	True	Klebsiella pneumoniae plasmid pTR4, complete sequence	IncN	MOBF	MPF_T		conjugative
NC_019158_1	NC_019158.1	137813	PLSDB_version_2019_03_05	0	True	Klebsiella pneumoniae plasmid pNDM10469, complete sequence	IncC	MOBH,MOBH	MPF_F	MOBH	conjugative
NC_019150_1	NC_019150.1	27069	PLSDB_version_2019_03_05	0	True	Staphylococcus aureus plasmid p18805-P03, complete sequence	rep_cluster_1017,rep_cluster_1733,rep_cluster_2100			MOBQ	mobilizable
NC_018976_1	NC_018976.1	27425	PLSDB_version_2019_03_05	0	True	Staphylococcus aureus plasmid p19321-P03, complete sequence	rep_cluster_1017,rep_cluster_1017,rep_cluster_1215			MOBV,MOBV	mobilizable
NC_018975_1	NC_018975.1	3125	PLSDB_version_2019_03_05	0	True	Staphylococcus aureus plasmid p18811-P01, complete sequence	rep_cluster_1017			MOB_unknown	mobilizable
NC_018974_1	NC_018974.1	27070	PLSDB_version_2019_03_05	0	True	Staphylococcus aureus plasmid p18811-P03, complete sequence	rep_cluster_1017,rep_cluster_1733,rep_cluster_2100			MOBQ	mobilizable
NC_018969_1	NC_018969.1	2473	PLSDB_version_2019_03_05	0	True	Staphylococcus aureus plasmid p19321-P01, complete sequence	rep_cluster_1947				non-mobilizable
NC_018968_1	NC_018968.1	28404	PLSDB_version_2019_03_05	0	True	Staphylococcus aureus plasmid p18809-P04, complete sequence	rep_cluster_1733,rep_cluster_2214	MOBV		MOBQ	mobilizable
NC_018967_1	NC_018967.1	30127	PLSDB_version_2019_03_05	0	True	Staphylococcus aureus plasmid p18813-P03, complete sequence	rep_cluster_936	MOBQ	MPF_T		conjugative
NC_018963_1	NC_018963.1	27067	PLSDB_version_2019_03_05	0	True	Staphylococcus aureus plasmid p18810-P03, complete sequence	rep_cluster_1017,rep_cluster_1733,rep_cluster_2100			MOBQ	mobilizable
NC_018961_1	NC_018961.1	27068	PLSDB_version_2019_03_05	0	True	Staphylococcus aureus plasmid p18809-P03, complete sequence	rep_cluster_1017,rep_cluster_1733,rep_cluster_2100			MOBQ	mobilizable
NC_018960_1	NC_018960.1	3125	PLSDB_version_2019_03_05	0	True	Staphylococcus aureus plasmid p18808-P01, complete sequence	rep_cluster_1017			MOB_unknown	mobilizable
NC_018959_1	NC_018959.1	27059	PLSDB_version_2019_03_05	0	True	Staphylococcus aureus plasmid p18808-P03, complete sequence	rep_cluster_1017,rep_cluster_1733,rep_cluster_2100			MOBQ	mobilizable
NC_018958_1	NC_018958.1	3125	PLSDB_version_2019_03_05	0	True	Staphylococcus aureus plasmid p18807-P01, complete sequence	rep_cluster_1017			MOB_unknown	mobilizable
NC_018957_1	NC_018957.1	26972	PLSDB_version_2019_03_05	0	True	Staphylococcus aureus plasmid p18807-P03, complete sequence	rep_cluster_1017,rep_cluster_1733,rep_cluster_2100			MOBQ	mobilizable
NC_018956_1	NC_018956.1	27068	PLSDB_version_2019_03_05	0	True	Staphylococcus aureus plasmid p18806-P03, complete sequence	rep_cluster_1017,rep_cluster_1733,rep_cluster_2100			MOBQ	mobilizable
NC_019091_1	NC_019091.1	27072	PLSDB_version_2019_03_05	0	True	Escherichia coli plasmid pASL01a, complete sequence	IncQ1,rep_cluster_2131	MOBQ			mobilizable
NC_019058_1	NC_019058.1	3205	PLSDB_version_2019_03_05	0	True	Escherichia coli plasmid pAm08CQ3205, complete sequence	rep_cluster_2350				non-mobilizable
NC_019056_1	NC_019056.1	9902	PLSDB_version_2019_03_05	0	True	Escherichia coli plasmid pAm08CD9902, complete sequence	rep_cluster_2327				non-mobilizable
NC_019054_1	NC_019054.1	7339	PLSDB_version_2019_03_05	0	True	Escherichia coli plasmid pAm08CD7339, complete sequence	ColRNAI_rep_cluster_1857				non-mobilizable
NC_019053_1	NC_019053.1	3069	PLSDB_version_2019_03_05	0	True	Escherichia coli plasmid pAm08WL3069, complete sequence	rep_cluster_2350				non-mobilizable
NC_019052_1	NC_019052.1	6130	PLSDB_version_2019_03_05	0	True	Escherichia coli plasmid pAm08CQ6130, complete sequence	rep_cluster_1018,rep_cluster_2350				non-mobilizable
NC_019051_1	NC_019051.1	6211	PLSDB_version_2019_03_05	0	True	Escherichia coli plasmid pAm05WL6211, complete sequence	rep_cluster_1018,rep_cluster_2350				non-mobilizable
NC_019050_1	NC_019050.1	3325	PLSDB_version_2019_03_05	0	True	Escherichia coli plasmid pAm05WL3325, complete sequence	rep_cluster_2350				non-mobilizable
NC_019096_1	NC_019096.1	38611	PLSDB_version_2019_03_05	0	True	Escherichia coli plasmid pDKX1-TEM-52, complete sequence	IncX1,IncX3	MOBP	MPF_T	MOBP	conjugative
NC_019095_1	NC_019095.1	76635	PLSDB_version_2019_03_05	0	True	Escherichia coli plasmid pXZ, complete sequence	IncFIA,IncFIC	MOBF	MPF_F	MOBP	conjugative
NC_019094_1	NC_019094.1	79478	PLSDB_version_2019_03_05	0	True	Escherichia coli plasmid p417H-90, complete sequence	IncFIA	MOBF	MPF_F	MOBF	conjugative
NC_019093_1	NC_019093.1	59260	PLSDB_version_2019_03_05	0	True	Escherichia coli plasmid pLST424C-61, complete sequence	IncFIC,IncFII	MOBF			mobilizable
NC_019092_1	NC_019092.1	8848	PLSDB_version_2019_03_05	647	True	Escherichia coli plasmid pLST424C-10, complete sequence	rep_cluster_2370	MOBP		MOBP	mobilizable
NC_019090_1	NC_019090.1	73607	PLSDB_version_2019_03_05	0	True	Escherichia coli plasmid pHK23a, complete sequence	IncFIA,IncFIC	MOBF	MPF_F	MOBP	conjugative
NC_019089_1	NC_019089.1	87021	PLSDB_version_2019_03_05	0	True	Escherichia coli plasmid pGUE-NDM, complete sequence	IncFIA,IncFIC	MOBF	MPF_F	MOBF	conjugative
NC_019086_1	NC_019086.1	2699	PLSDB_version_2019_03_05	0	True	Escherichia coli plasmid pECY6-7, complete sequence	rep_cluster_2335			MOBP	mobilizable
NC_019085_1	NC_019085.1	2989	PLSDB_version_2019_03_05	0	True	Escherichia coli plasmid pPAB19-3, complete sequence	rep_cluster_2335			MOBP	mobilizable
NC_019084_1	NC_019084.1	3082	PLSDB_version_2019_03_05	0	True	Escherichia coli plasmid pPAB19-2, complete sequence	rep_cluster_2335			MOBP	mobilizable
NC_019082_1	NC_019082.1	51556	PLSDB_version_2019_03_05	0	True	Escherichia coli plasmid pZS50, complete sequence	IncN	MOBF	MPF_T	MOBF	conjugative
NC_019081_1	NC_019081.1	7995	PLSDB_version_2019_03_05	0	True	Escherichia coli plasmid pHCG11, complete sequence					non-mobilizable
NC_019080_1	NC_019080.1	9007	PLSDB_version_2019_03_05	0	True	Escherichia coli plasmid pT108, complete sequence	rep_cluster_2335			MOBP	mobilizable
NC_019079_1	NC_019079.1	9261	PLSDB_version_2019_03_05	0	True	Escherichia coli plasmid pEC886, complete sequence	rep_cluster_2350			MOBP,MOB_unknown	mobilizable
NC_019078_1	NC_019078.1	6952	PLSDB_version_2019_03_05	0	True	Escherichia coli plasmid pEC34B, complete sequence	rep_cluster_2350	MOBP		MOBP	mobilizable
NC_019077_1	NC_019077.1	3770	PLSDB_version_2019_03_05	0	True	Escherichia coli plasmid pEC34A, complete sequence	rep_cluster_2350	MOBF		MOB_unknown	mobilizable
NC_019076_1	NC_019076.1	5706	PLSDB_version_2019_03_05	0	True	Escherichia coli plasmid pEC158, complete sequence	rep_cluster_2350	MOBP		MOBP	mobilizable
NC_019075_1	NC_019075.1	2779	PLSDB_version_2019_03_05	0	True	Escherichia coli plasmid pKST23, complete sequence	Col(MG828)			MOBP,MOB_unknown	mobilizable
NC_019074_1	NC_019074.1	11744	PLSDB_version_2019_03_05	0	True	Escherichia coli plasmid pHNDD81-1, complete sequence					non-mobilizable
NC_019072_1	NC_019072.1	69812	PLSDB_version_2019_03_05	0	True	Escherichia coli plasmid pHK08, complete sequence	IncFIA,IncFIC	MOBF	MPF_F	MOBF	conjugative
NC_019071_1	NC_019071.1	70382	PLSDB_version_2019_03_05	0	True	Escherichia coli plasmid pHK09, complete sequence	IncFIA,IncFIC	MOBF	MPF_F	MOBF	conjugative
NC_019070_1	NC_019070.1	6790	PLSDB_version_2019_03_05	0	True	Escherichia coli plasmid pCERC1, complete sequence	rep_cluster_2335			MOBP	mobilizable
NC_019068_1	NC_019068.1	1460	PLSDB_version_2019_03_05	0	True	Escherichia coli plasmid pKST21, complete sequence	Col(MG828)			MOBP	mobilizable
NC_019063_1	NC_019063.1	88803	PLSDB_version_2019_03_05	0	True	Escherichia coli plasmid pNDM-HK, complete sequence	IncL/M,rep_cluster_1254	MOBP	MPF_I		conjugative
NC_019062_1	NC_019062.1	30016	PLSDB_version_2019_03_05	0	True	Escherichia coli plasmid p838C-R1, complete sequence	rep_cluster_2141	MOBQ			mobilizable
NC_019059_1	NC_019059.1	1546	PLSDB_version_2019_03_05	0	True	Escherichia coli plasmid pJD8, complete sequence	Col(MG828)			MOBP,MOB_unknown	mobilizable
NC_019049_1	NC_019049.1	4012	PLSDB_version_2019_03_05	2763	True	Escherichia coli plasmid pCM959, complete sequence					non-mobilizable
NC_019013_1	NC_019013.1	50572	PLSDB_version_2019_03_05	0	True	Escherichia coli strain G3/10 plasmid pSYM1, complete sequence	IncX1,IncX3	MOBP	MPF_T	MOBP	conjugative
NC_019097_1	NC_019097.1	98809	PLSDB_version_2019_03_05	0	True	Escherichia coli plasmid Plm, complete sequence	IncI-gamma/K1	MOBP	MPF_I	MOBP	conjugative
NC_019088_1	NC_019088.1	47506	PLSDB_version_2019_03_05	0	True	Escherichia coli plasmid pRPEC180_47, complete sequence	IncX1	MOBP	MPF_T	MOBP	conjugative
NC_019087_1	NC_019087.1	44216	PLSDB_version_2019_03_05	0	True	Escherichia coli O25b:H4-ST131 str. EC958 plasmid pKC396, complete sequence	IncN	MOBF	MPF_T	MOBF	conjugative
NC_019083_1	NC_019083.1	34945	PLSDB_version_2019_03_05	0	True	Escherichia coli plasmid pEC14_35, complete sequence	IncX3	MOBP	MPF_T		conjugative
NC_019073_1	NC_019073.1	76878	PLSDB_version_2019_03_05	0	True	Escherichia coli plasmid pHN7A8, complete sequence	IncFIA,IncFII	MOBF	MPF_F	MOBP	conjugative
NC_019069_1	NC_019069.1	166744	PLSDB_version_2019_03_05	0	True	Escherichia coli plasmid pNDM10505, complete sequence	IncC	MOBH,MOBH	MPF_F	MOBH	conjugative
NC_019067_1	NC_019067.1	38611	PLSDB_version_2019_03_05	0	True	Escherichia coli plasmid pE001, complete sequence	IncX1,IncX3	MOBP	MPF_T	MOBP	conjugative
NC_019066_1	NC_019066.1	161081	PLSDB_version_2019_03_05	0	True	Escherichia coli plasmid pAPEC1990_61, complete sequence	IncC	MOBH	MPF_F	MOBH	conjugative
NC_019065_1	NC_019065.1	135803	PLSDB_version_2019_03_05	0	True	Escherichia coli plasmid pPG010208, complete sequence	IncC,rep_cluster_1254	MOBH,MOBH	MPF_F	MOBH	conjugative
NC_019061_1	NC_019061.1	103297	PLSDB_version_2019_03_05	0	True	Escherichia coli plasmid pPWD4_103, complete sequence	IncI-gamma/K1	MOBP	MPF_I	MOBP	conjugative
NC_019060_1	NC_019060.1	6200	PLSDB_version_2019_03_05	0	True	Escherichia coli plasmid pQ1-1, complete sequence	rep_cluster_2335			MOBP	mobilizable
NC_019057_1	NC_019057.1	70262	PLSDB_version_2019_03_05	0	True	Escherichia coli plasmid pHK01, complete sequence	IncFIA,IncFIC	MOBF	MPF_F	MOBF	conjugative
NC_019047_1	NC_019047.1	34294	PLSDB_version_2019_03_05	0	True	Escherichia coli plasmid pNGX2-QnrS1, complete sequence	IncX2	MOBP	MPF_T	MOBP	conjugative
NC_019046_1	NC_019046.1	31684	PLSDB_version_2019_03_05	0	True	Escherichia coli plasmid pNMEC31_31, complete sequence	IncX1	MOBP	MPF_T		conjugative
NC_019044_1	NC_019044.1	92290	PLSDB_version_2019_03_05	0	True	Escherichia coli plasmid pND12_96, complete sequence	IncI-gamma/K1	MOBP	MPF_I	MOBP	conjugative
NC_019043_1	NC_019043.1	107138	PLSDB_version_2019_03_05	0	True	Escherichia coli plasmid pND11_107, complete sequence	IncI-gamma/K1	MOBP	MPF_I	MOBP	conjugative
NC_019033_1	NC_019033.1	42379	PLSDB_version_2019_03_05	0	True	Escherichia coli plasmid pQNR2078, complete sequence	IncN	MOBF	MPF_T	MOBF	conjugative
NC_019041_1	NC_019041.1	92077	PLSDB_version_2019_03_05	0	True	Escherichia coli O157:H7 plasmid pO157, complete sequence	IncFIA,IncFIB				non-mobilizable
NC_019040_1	NC_019040.1	6222	PLSDB_version_2019_03_05	0	True	Escherichia coli ETEC 1392/75 plasmid p62, complete sequence	rep_cluster_2335			MOBP	mobilizable
NC_018985_1	NC_018985.1	5251	PLSDB_version_2019_03_05	2762	True	Erwinia amylovora ATCC BAA-2158 plasmid pEAR5.2, complete sequence		MOBP,MOBP		MOBP	mobilizable
NC_019037_1	NC_019037.1	82676	PLSDB_version_2019_03_05	0	True	Escherichia coli plasmid pChi7122-2, complete sequence	IncFIA	MOBF	MPF_F	MOBP	conjugative
NC_019039_1	NC_019039.1	56676	PLSDB_version_2019_03_05	0	True	Escherichia coli plasmid pChi7122-3, complete sequence	IncI2	MOBP	MPF_T		conjugative
NC_019038_1	NC_019038.1	4300	PLSDB_version_2019_03_05	0	True	Escherichia coli plasmid pChi7122-4, complete sequence	Col156	MOBQ			mobilizable
NC_019018_1	NC_019018.1	104530	PLSDB_version_2019_03_05	1011	True	Mycobacterium marinum DL240490 plasmid pMUM003, complete sequence	rep_cluster_441	MOBF			mobilizable
NC_019006_1	NC_019006.1	30262	PLSDB_version_2019_03_05	700	True	Borrelia burgdorferi 297 plasmid 297_cp32-3, complete sequence					non-mobilizable
NC_019004_1	NC_019004.1	30286	PLSDB_version_2019_03_05	700	True	Borrelia burgdorferi 297 plasmid 297_cp32-11, complete sequence					non-mobilizable
NC_019003_1	NC_019003.1	30902	PLSDB_version_2019_03_05	700	True	Borrelia burgdorferi 297 plasmid 297_cp32-1, complete sequence					non-mobilizable
NC_019011_1	NC_019011.1	2397	PLSDB_version_2019_03_05	1923	True	Staphylococcus aureus plasmid pWBG764, complete sequence	rep_cluster_1130				non-mobilizable
NC_018993_1	NC_018993.1	25788	PLSDB_version_2019_03_05	738	True	Borrelia burgdorferi 297 plasmid 297_lp28-4, complete sequence					non-mobilizable
NC_018992_1	NC_018992.1	12965	PLSDB_version_2019_03_05	737	True	Borrelia burgdorferi 297 plasmid 297_lp17, complete sequence					non-mobilizable
NC_018991_1	NC_018991.1	27035	PLSDB_version_2019_03_05	701	True	Borrelia burgdorferi 297 plasmid 297_lp38, complete sequence					non-mobilizable
NC_018990_1	NC_018990.1	25211	PLSDB_version_2019_03_05	737	True	Borrelia burgdorferi 297 plasmid 297_lp28-3, complete sequence					non-mobilizable
NC_019010_1	NC_019010.1	27439	PLSDB_version_2019_03_05	0	True	Staphylococcus aureus plasmid pSK67, complete sequence	rep_cluster_1017,rep_cluster_1017,rep_cluster_1215			MOBV,MOBV	mobilizable
NC_018989_1	NC_018989.1	20974	PLSDB_version_2019_03_05	737	True	Borrelia burgdorferi 297 plasmid 297_lp28-5, complete sequence					non-mobilizable
NC_018988_1	NC_018988.1	20978	PLSDB_version_2019_03_05	737	True	Borrelia burgdorferi 297 plasmid 297_lp28-1, complete sequence					non-mobilizable
NC_018987_1	NC_018987.1	22135	PLSDB_version_2019_03_05	701	True	Borrelia burgdorferi 297 plasmid 297_lp28-6, complete sequence					non-mobilizable
NC_018986_1	NC_018986.1	22715	PLSDB_version_2019_03_05	737	True	Borrelia burgdorferi 297 plasmid 297_lp36, complete sequence					non-mobilizable
NC_019009_1	NC_019009.1	35508	PLSDB_version_2019_03_05	0	True	Staphylococcus aureus plasmid SAP078A, complete sequence	rep_cluster_1017,rep_cluster_1215,rep_cluster_2214	MOBV			mobilizable
NC_018984_1	NC_018984.1	30301	PLSDB_version_2019_03_05	700	True	Borrelia burgdorferi 297 plasmid 297_cp32-4, complete sequence					non-mobilizable
NC_018983_1	NC_018983.1	26514	PLSDB_version_2019_03_05	742	True	Borrelia burgdorferi 297 plasmid 297_cp26, complete sequence					non-mobilizable
NC_018981_1	NC_018981.1	30636	PLSDB_version_2019_03_05	700	True	Borrelia burgdorferi 297 plasmid 297_cp32-5, complete sequence	rep_cluster_1662				non-mobilizable
NC_018980_1	NC_018980.1	21165	PLSDB_version_2019_03_05	700	True	Borrelia burgdorferi 297 plasmid 297_cp32-7, complete sequence					non-mobilizable
NC_019008_1	NC_019008.1	27268	PLSDB_version_2019_03_05	0	True	Staphylococcus aureus plasmid SAP074A, complete sequence	rep_cluster_1017,rep_cluster_1017,rep_cluster_1215			MOBV,MOBV	mobilizable
NC_019005_1	NC_019005.1	30641	PLSDB_version_2019_03_05	700	True	Borrelia burgdorferi 297 plasmid 297_cp32-6, complete sequence					non-mobilizable
NC_018982_1	NC_018982.1	21172	PLSDB_version_2019_03_05	700	True	Borrelia burgdorferi 297 plasmid 297_cp32-9, complete sequence					non-mobilizable
NC_018979_1	NC_018979.1	30795	PLSDB_version_2019_03_05	700	True	Borrelia burgdorferi 297 plasmid 297_cp32-12, complete sequence	rep_cluster_1621				non-mobilizable
NC_019007_1	NC_019007.1	27268	PLSDB_version_2019_03_05	0	True	Staphylococcus aureus plasmid SAP048A, complete sequence	rep_cluster_1017,rep_cluster_1017,rep_cluster_1215			MOBV,MOBV	mobilizable
NC_019000_1	NC_019000.1	73564	PLSDB_version_2019_03_05	0	True	Escherichia coli plasmid pHUSEC41-2, complete sequence	IncFIB,IncFII,IncI-gamma/K1	MOBP	MPF_F	MOBP	conjugative
NC_018998_1	NC_018998.1	91019	PLSDB_version_2019_03_05	0	True	Escherichia coli F18+ plasmid pTC1, complete sequence	IncFIA	MOBF	MPF_F	MOBP	conjugative
NC_018997_1	NC_018997.1	7930	PLSDB_version_2019_03_05	0	True	Escherichia coli plasmid pHUSEC41-3, complete sequence	rep_cluster_2350	MOBP,MOBP		MOBP	mobilizable
NC_018996_1	NC_018996.1	5153	PLSDB_version_2019_03_05	0	True	Escherichia coli plasmid pHUSEC41-4, complete sequence	rep_cluster_2350	MOBF		MOB_unknown	mobilizable
NC_018995_1	NC_018995.1	91942	PLSDB_version_2019_03_05	0	True	Escherichia coli plasmid pHUSEC41-1, complete sequence	IncI1/B/O	MOBP	MPF_I	MOBP	conjugative
NC_018994_1	NC_018994.1	195560	PLSDB_version_2019_03_05	0	True	Escherichia coli plasmid pNDM-1_Dok01, complete sequence	IncC	MOBH,MOBH	MPF_F	MOBF,MOBH	conjugative
NC_018978_1	NC_018978.1	28138	PLSDB_version_2019_03_05	391	True	Erwinia amylovora ATCC BAA-2158 plasmid pEA29, complete sequence	rep_cluster_1099				non-mobilizable
NC_018977_1	NC_018977.1	4369	PLSDB_version_2019_03_05	2761	True	Erwinia amylovora ATCC BAA-2158 plasmid pEAR4.3, complete sequence	rep_cluster_2398	MOBP		MOB_unknown	mobilizable
NC_018972_1	NC_018972.1	27268	PLSDB_version_2019_03_05	0	True	Staphylococcus aureus plasmid pWBG744, complete sequence	rep_cluster_1017,rep_cluster_1215			MOBV,MOBV	mobilizable
NC_018965_1	NC_018965.1	35510	PLSDB_version_2019_03_05	0	True	Staphylococcus aureus plasmid SAP077A, complete sequence	rep_cluster_1017,rep_cluster_1215,rep_cluster_2214	MOBV			mobilizable
NC_018952_1	NC_018952.1	33701	PLSDB_version_2019_03_05	0	True	Staphylococcus aureus plasmid pWBG747, complete sequence	rep_cluster_1733,rep_cluster_2100,rep_cluster_2176			MOBV	mobilizable
NC_013375_2	NC_013375.2	3011	PLSDB_version_2019_03_05	0	True	Staphylococcus aureus SK6575 plasmid SAP104A, complete sequence	rep_cluster_1017			MOB_unknown	mobilizable
NC_013314_1	NC_013314.1	2908	PLSDB_version_2019_03_05	0	True	Staphylococcus aureus plasmid SAP065A, complete sequence	rep_cluster_1230				non-mobilizable
NC_013313_1	NC_013313.1	20730	PLSDB_version_2019_03_05	0	True	Staphylococcus aureus plasmid pWBG763, complete sequence	rep_cluster_1733,rep_cluster_2214	MOBV		MOBQ	mobilizable
NC_013312_1	NC_013312.1	4439	PLSDB_version_2019_03_05	0	True	Staphylococcus aureus plasmid SAP095B, complete sequence	rep_cluster_1118	MOBV			mobilizable
NC_013311_1	NC_013311.1	4439	PLSDB_version_2019_03_05	0	True	Staphylococcus aureus plasmid SAP094A, complete sequence	rep_cluster_1118	MOBV			mobilizable
NC_013310_1	NC_013310.1	1290	PLSDB_version_2019_03_05	0	True	Staphylococcus aureus plasmid SAP093B, complete sequence	rep_cluster_1947				non-mobilizable
NC_013309_1	NC_013309.1	4439	PLSDB_version_2019_03_05	0	True	Staphylococcus aureus plasmid SAP093A, complete sequence	rep_cluster_1118	MOBV			mobilizable
NC_013308_1	NC_013308.1	4595	PLSDB_version_2019_03_05	0	True	Staphylococcus aureus plasmid SAP089A, complete sequence	rep_cluster_1078	MOBP		MOBP	mobilizable
NC_013307_1	NC_013307.1	4439	PLSDB_version_2019_03_05	0	True	Staphylococcus aureus plasmid SAP085A, complete sequence	rep_cluster_1118	MOBV			mobilizable
NC_013306_1	NC_013306.1	4595	PLSDB_version_2019_03_05	0	True	Staphylococcus aureus plasmid SAP084A, complete sequence	rep_cluster_1078	MOBP		MOBP	mobilizable
NC_013305_1	NC_013305.1	2415	PLSDB_version_2019_03_05	0	True	Staphylococcus aureus plasmid SAP078B, complete sequence	rep_cluster_1947				non-mobilizable
NC_013304_1	NC_013304.1	20729	PLSDB_version_2019_03_05	0	True	Staphylococcus aureus plasmid SAP073A, complete sequence	rep_cluster_1733,rep_cluster_2214	MOBV		MOBQ	mobilizable
NC_013303_1	NC_013303.1	20653	PLSDB_version_2019_03_05	0	True	Staphylococcus aureus plasmid SAP072A, complete sequence	rep_cluster_1733,rep_cluster_2214	MOBV			mobilizable
NC_013302_1	NC_013302.1	3011	PLSDB_version_2019_03_05	0	True	Staphylococcus aureus plasmid SAP070A, complete sequence	rep_cluster_1017			MOB_unknown	mobilizable
NC_013301_1	NC_013301.1	20672	PLSDB_version_2019_03_05	0	True	Staphylococcus aureus plasmid SAP053A, complete sequence	rep_cluster_1733,rep_cluster_2214	MOBV		MOBQ	mobilizable
NC_013300_1	NC_013300.1	3125	PLSDB_version_2019_03_05	0	True	Staphylococcus aureus plasmid SAP051B, complete sequence	rep_cluster_1017,rep_cluster_1017			MOB_unknown	mobilizable
NC_013299_1	NC_013299.1	23059	PLSDB_version_2019_03_05	0	True	Staphylococcus aureus plasmid SAP051A, complete sequence	rep_cluster_1017,rep_cluster_1733,rep_cluster_2100			MOBQ	mobilizable
NC_013298_1	NC_013298.1	27067	PLSDB_version_2019_03_05	0	True	Staphylococcus aureus plasmid SAP050A, complete sequence	rep_cluster_1017,rep_cluster_1733,rep_cluster_2100			MOBQ	mobilizable
NC_013297_1	NC_013297.1	3125	PLSDB_version_2019_03_05	0	True	Staphylococcus aureus plasmid SAP049B, complete sequence	rep_cluster_1017			MOB_unknown	mobilizable
NC_013296_1	NC_013296.1	25022	PLSDB_version_2019_03_05	0	True	Staphylococcus aureus plasmid SAP049A, complete sequence	rep_cluster_1017,rep_cluster_1733,rep_cluster_2100			MOBQ	mobilizable
NC_013295_1	NC_013295.1	3125	PLSDB_version_2019_03_05	0	True	Staphylococcus aureus plasmid SAP046B, complete sequence	rep_cluster_1017			MOB_unknown	mobilizable
NC_013294_1	NC_013294.1	27068	PLSDB_version_2019_03_05	0	True	Staphylococcus aureus plasmid SAP046A, complete sequence	rep_cluster_1017,rep_cluster_1733,rep_cluster_2100			MOBQ	mobilizable
NC_013293_1	NC_013293.1	20730	PLSDB_version_2019_03_05	0	True	Staphylococcus aureus plasmid pWBG757, complete sequence	rep_cluster_1733,rep_cluster_2214	MOBV		MOBQ	mobilizable
NC_013292_1	NC_013292.1	24654	PLSDB_version_2019_03_05	0	True	Staphylococcus aureus plasmid pWBG752, complete sequence	rep_cluster_1017,rep_cluster_1733,rep_cluster_2100	MOBV		MOBP	mobilizable
NC_013291_1	NC_013291.1	2473	PLSDB_version_2019_03_05	0	True	Staphylococcus aureus plasmid pWBG751, complete sequence	rep_cluster_1947				non-mobilizable
NC_013290_1	NC_013290.1	20653	PLSDB_version_2019_03_05	0	True	Staphylococcus aureus plasmid pWBG750, complete sequence	rep_cluster_1733,rep_cluster_2214	MOBV		MOBQ	mobilizable
NC_013289_1	NC_013289.1	27068	PLSDB_version_2019_03_05	0	True	Staphylococcus aureus plasmid SAP015A, complete sequence	rep_cluster_1017,rep_cluster_1733,rep_cluster_2100			MOBQ	mobilizable
NC_017772_1	NC_017772.1	24346	PLSDB_version_2019_03_05	2642	True	Pseudonocardia dioxanivorans CB1190 plasmid pPSED02, complete sequence		MOBP	MPF_T		conjugative
NC_017500_1	NC_017500.1	75814	PLSDB_version_2019_03_05	0	True	Lactococcus lactis plasmid pSK11P, complete sequence	rep_cluster_570,rep_cluster_633	MOBP		MOBP	mobilizable
NC_017498_1	NC_017498.1	10372	PLSDB_version_2019_03_05	0	True	Lactococcus lactis plasmid pSK11A, complete sequence	rep_cluster_554	MOB_Unknown		MOBP	mobilizable
NC_017478_1	NC_017478.1	47165	PLSDB_version_2019_03_05	0	True	Lactococcus lactis plasmid pSK11L, complete sequence	rep_cluster_554,rep_cluster_667	MOBQ			mobilizable
NC_017466_1	NC_017466.1	2952	PLSDB_version_2019_03_05	952	True	Lactobacillus casei strain TISTR1341 plasmid pRCEID2.9, complete sequence	Inc11	MOBV			mobilizable
NC_017386_1	NC_017386.1	267986	PLSDB_version_2019_03_05	2168	True	Ketogulonigenium vulgarum WSH-001 plasmid 1, complete sequence	IncP	MOBP	MPF_T		conjugative
NC_017385_1	NC_017385.1	242715	PLSDB_version_2019_03_05	2171	True	Ketogulonigenium vulgarum WSH-001 plasmid 2, complete sequence	rep_cluster_33				non-mobilizable
NC_017489_1	NC_017489.1	8277	PLSDB_version_2019_03_05	0	True	Lactococcus lactis subsp. lactis plasmid pIL2, complete sequence	rep_cluster_520				non-mobilizable
NC_017213_1	NC_017213.1	2061	PLSDB_version_2019_03_05	760	True	Bacillus thuringiensis serovar canadensis plasmid pBMB2062-4ac, complete sequence	rep_cluster_1434				non-mobilizable
NC_016973_1	NC_016973.1	5265	PLSDB_version_2019_03_05	0	True	Pasteurella multocida plasmid pCCK411, complete sequence		MOBF,MOBP			mobilizable
NC_005207_3	NC_005207.3	30201	PLSDB_version_2019_03_05	0	True	Staphylococcus warneri plasmid pPI-1, complete sequence	rep_cluster_418				non-mobilizable
NC_016983_1	NC_016983.1	204052	PLSDB_version_2019_03_05	0	True	Photobacterium damselae subsp. damselae plasmid pAQU1, complete sequence	rep_cluster_1134	MOBH	MPF_F		conjugative
NC_016980_1	NC_016980.1	267242	PLSDB_version_2019_03_05	0	True	Klebsiella pneumoniae plasmid pNDM-MAR, complete sequence	IncFIB,IncHI1B	MOBH	MPF_F		conjugative
NC_016978_1	NC_016978.1	84204	PLSDB_version_2019_03_05	0	True	Comamonas testosteroni plasmid pI2, complete sequence	IncP	MOBP	MPF_T	MOBP	conjugative
NC_016976_1	NC_016976.1	170810	PLSDB_version_2019_03_05	0	True	Klebsiella pneumoniae plasmid pR55, complete sequence	IncC	MOBH,MOBH	MPF_F	MOBH	conjugative
NC_016968_1	NC_016968.1	79291	PLSDB_version_2019_03_05	0	True	Comamonas testosteroni plasmid pTB30, complete sequence	IncP	MOBP	MPF_T	MOBP	conjugative
NC_016982_1	NC_016982.1	68798	PLSDB_version_2019_03_05	2562	True	Lactococcus garvieae 21881 plasmid pGL5 complete sequence		MOBP	MPF_T		conjugative
NC_016981_1	NC_016981.1	4572	PLSDB_version_2019_03_05	0	True	Lactococcus garvieae 21881 plasmid pGL2 complete sequence	Inc11	MOBV			mobilizable
NC_016977_1	NC_016977.1	2252	PLSDB_version_2019_03_05	2561	True	Acinetobacter baumannii plasmid pTS236, complete sequence	rep_cluster_690				non-mobilizable
NC_016975_1	NC_016975.1	7604	PLSDB_version_2019_03_05	0	True	Lactobacillus casei strain TISTR1341 plasmid pRCEID7.6, complete sequence					non-mobilizable
NC_016971_1	NC_016971.1	14006	PLSDB_version_2019_03_05	0	True	Lactococcus garvieae 21881 plasmid pGL4 complete sequence	rep_cluster_554			MOBP	mobilizable
NC_016970_1	NC_016970.1	12948	PLSDB_version_2019_03_05	0	True	Lactococcus garvieae 21881 plasmid pGL3 complete sequence	rep_cluster_554			MOBP	mobilizable
NC_016969_1	NC_016969.1	4536	PLSDB_version_2019_03_05	2559	True	Lactococcus garvieae 21881 plasmid pGL1 complete sequence	rep_cluster_1377	MOBP			mobilizable
NC_016151_1	NC_016151.1	6720	PLSDB_version_2019_03_05	715	True	Citrobacter freundii plasmid pCfc1, complete sequence	rep_cluster_2335	MOBP		MOBP	mobilizable
NC_016979_1	NC_016979.1	5247	PLSDB_version_2019_03_05	0	True	Klebsiella pneumoniae plasmid pUUH239.1, complete sequence	ColRNAI_rep_cluster_1987,rep_cluster_2373	MOBP		MOBP	mobilizable
NC_016974_1	NC_016974.1	178277	PLSDB_version_2019_03_05	0	True	Providencia stuartii plasmid pMR0211, complete sequence	IncC,rep_cluster_1254	MOBH,MOBH	MPF_F	MOBH	conjugative
NC_016967_1	NC_016967.1	68058	PLSDB_version_2019_03_05	0	True	Enterococcus faecium plasmid pZB18, complete sequence	rep_cluster_153	MOBP	MPF_T		conjugative
NC_016966_1	NC_016966.1	220824	PLSDB_version_2019_03_05	0	True	Klebsiella pneumoniae plasmid pUUH239.2, complete sequence	IncFIB,IncFII,rep_cluster_2183	MOBF,MOBF	MPF_F		conjugative
NC_016851_1	NC_016851.1	76221	PLSDB_version_2019_03_05	2548	True	Aliivibrio fischeri strain KB1A-97 plasmid pKB1A97-67, complete sequence		MOBH	MPF_G		conjugative
NC_016850_1	NC_016850.1	32073	PLSDB_version_2019_03_05	2547	True	Aliivibrio fischeri strain CG103 plasmid pCG103-32, complete sequence	rep_cluster_409				non-mobilizable
NC_016852_1	NC_016852.1	8979	PLSDB_version_2019_03_05	0	True	Aeromonas hydrophila plasmid pAHH01, complete sequence	rep_cluster_1068				non-mobilizable
NC_016849_1	NC_016849.1	6903	PLSDB_version_2019_03_05	0	True	Aeromonas hydrophila plasmid pAQ2-2, complete sequence	rep_cluster_1068	MOBP			mobilizable
NC_016853_1	NC_016853.1	48951	PLSDB_version_2019_03_05	1072	True	Aliivibrio fischeri strain ES657 plasmid pES657-44, complete sequence	rep_cluster_1462	MOBP,MOBP	MPF_T		conjugative
NC_016611_1	NC_016611.1	6900	PLSDB_version_2019_03_05	0	True	Aeromonas sobria plasmid pAQ2-1, complete sequence	rep_cluster_1068	MOBP			mobilizable
NC_016615_1	NC_016615.1	5000	PLSDB_version_2019_03_05	2519	True	Arthrobacter rhombi strain PRH1 plasmid pPRH, complete sequence	rep_cluster_1505				non-mobilizable
NC_016601_1	NC_016601.1	66907	PLSDB_version_2019_03_05	2510	True	Pseudonocardia dioxanivorans CB1190 plasmid pPSED02, complete sequence	rep_cluster_235				non-mobilizable
NC_016600_1	NC_016600.1	45552	PLSDB_version_2019_03_05	2509	True	Pseudonocardia dioxanivorans CB1190 plasmid pPSED02, complete sequence	rep_cluster_917				non-mobilizable
NC_016583_1	NC_016583.1	3529	PLSDB_version_2019_03_05	421	True	'Brassica napus' phytoplasma plasmid pPABN1, complete sequence	rep_cluster_674				non-mobilizable
NC_016644_1	NC_016644.1	81814	PLSDB_version_2019_03_05	0	True	Pseudomonas sp. MC1 plasmid KOPRI126573, complete sequence	rep_cluster_1907	MOBF	MPF_T		conjugative
NC_016643_1	NC_016643.1	36907	PLSDB_version_2019_03_05	0	True	Staphylococcus saprophyticus subsp. saprophyticus plasmid pSSAP2, complete sequence	rep_cluster_1215				non-mobilizable
NC_010914_3	NC_010914.3	2126	PLSDB_version_2019_03_05	0	True	Weissella cibaria plasmid pKW2126, complete sequence	rep_cluster_689				non-mobilizable
NC_016054_1	NC_016054.1	7122	PLSDB_version_2019_03_05	0	True	Staphylococcus arlettae strain 2-144 plasmid pSS-03, complete sequence	rep_cluster_2104	MOBV,MOBV			mobilizable
NC_016053_1	NC_016053.1	41102	PLSDB_version_2019_03_05	0	True	Xanthomonas arboricola pv. pruni str. CFBP 5530 plasmid pXap41, complete sequence	rep_cluster_1991	MOBP	MPF_T		conjugative
NC_016045_1	NC_016045.1	1471	PLSDB_version_2019_03_05	2476	True	Selenomonas ruminantium strain 77 plasmid pSRD77, complete sequence					non-mobilizable
NC_016040_1	NC_016040.1	59212	PLSDB_version_2019_03_05	2473	True	Sulfobacillus thermotolerans strain Y0017 plasmid pY0017, complete sequence		MOBP	MPF_T		conjugative
NC_016039_1	NC_016039.1	70060	PLSDB_version_2019_03_05	0	True	Escherichia coli plasmid pHK17a, complete sequence	IncFIA,IncFIC	MOBF	MPF_F	MOBF	conjugative
NC_016042_1	NC_016042.1	16181	PLSDB_version_2019_03_05	0	True	Lactococcus lactis subsp. lactis plasmid pKP1, complete sequence	rep_cluster_554			MOBP	mobilizable
NC_016036_1	NC_016036.1	61093	PLSDB_version_2019_03_05	0	True	Morganella morganii strain M203 plasmid R485 complete sequence	IncX1,IncX3,rep_cluster_1527	MOBP	MPF_T	MOBP	conjugative
NC_016000_1	NC_016000.1	18779	PLSDB_version_2019_03_05	0	True	Sphingobium chungbukense strain DJ77 plasmid pSY2, complete sequence	rep_cluster_736	MOBQ	MPF_T		conjugative
NC_015860_1	NC_015860.1	6382	PLSDB_version_2019_03_05	0	True	Lactococcus lactis subsp. lactis plasmid pIL1, complete sequence	rep_cluster_414			MOBP	mobilizable
NC_016009_1	NC_016009.1	19557	PLSDB_version_2019_03_05	0	True	Enterococcus faecium plasmid pM7M2, complete sequence	rep_cluster_185	MOBV			mobilizable
NC_015973_1	NC_015973.1	4967	PLSDB_version_2019_03_05	0	True	Streptococcus agalactiae strain GB2001 plasmid pGB2001, complete sequence	Inc11	MOBV			mobilizable
NC_015971_1	NC_015971.1	6825	PLSDB_version_2019_03_05	0	True	Streptococcus agalactiae strain GB2002 plasmid pGB2002, complete sequence	Inc11	MOBV			mobilizable
NC_015956_1	NC_015956.1	11704	PLSDB_version_2019_03_05	0	True	Riemerella anatipestifer plasmid pRA0726, complete sequence	rep_cluster_1023				non-mobilizable
NC_015950_1	NC_015950.1	10302	PLSDB_version_2019_03_05	0	True	Riemerella anatipestifer plasmid pRA0846, complete sequence	rep_cluster_1023				non-mobilizable
NC_001425_2	NC_001425.2	11046	PLSDB_version_2019_03_05	722	True	Streptomyces flavovirens plasmid pSN22 DNA, complete sequence	rep_cluster_301				non-mobilizable
NC_015901_1	NC_015901.1	22166	PLSDB_version_2019_03_05	0	True	Lactococcus lactis subsp. lactis bv. diacetylactis plasmid pVF22, complete sequence	rep_cluster_556	MOBP		MOBP,MOBP	mobilizable
NC_015900_1	NC_015900.1	18977	PLSDB_version_2019_03_05	0	True	Lactococcus lactis subsp. lactis bv. diacetylactis plasmid pVF18, complete sequence	rep_cluster_661			MOBP	mobilizable
NC_015902_1	NC_015902.1	53876	PLSDB_version_2019_03_05	0	True	Lactococcus lactis subsp. lactis bv. diacetylactis plasmid pVF50, complete sequence	rep_cluster_2422	MOB_Unknown			mobilizable
NC_015912_1	NC_015912.1	21728	PLSDB_version_2019_03_05	0	True	Lactococcus lactis subsp. lactis bv. diacetylactis plasmid pVF21, complete sequence	rep_cluster_656				non-mobilizable
NC_015872_1	NC_015872.1	35947	PLSDB_version_2019_03_05	0	True	Escherichia coli plasmid p271A, complete sequence	IncN	MOBF	MPF_T		conjugative
NC_015864_1	NC_015864.1	28546	PLSDB_version_2019_03_05	0	True	Lactococcus lactis subsp. lactis plasmid pIL7, complete sequence	rep_cluster_2422,rep_cluster_554	MOB_Unknown		MOBP	mobilizable
NC_015863_1	NC_015863.1	23395	PLSDB_version_2019_03_05	0	True	Lactococcus lactis subsp. lactis plasmid pIL5, complete sequence	rep_cluster_656	MOBP		MOBP	mobilizable
NC_015862_1	NC_015862.1	48978	PLSDB_version_2019_03_05	0	True	Lactococcus lactis subsp. lactis plasmid pIL4, complete sequence	rep_cluster_667	MOB_Unknown			mobilizable
NC_015861_1	NC_015861.1	19244	PLSDB_version_2019_03_05	0	True	Lactococcus lactis subsp. lactis plasmid pIL3, complete sequence	rep_cluster_516	MOBP			mobilizable
NC_015855_1	NC_015855.1	133451	PLSDB_version_2019_03_05	2435	True	Pseudomonas putida plasmid pGRT1, complete sequence	rep_cluster_398	MOBP	MPF_I		conjugative
NC_015849_1	NC_015849.1	3825	PLSDB_version_2019_03_05	0	True	Enterococcus faecium plasmid pNJAKD, complete sequence	rep_cluster_1077	MOBV			mobilizable
NC_015712_1	NC_015712.1	67479	PLSDB_version_2019_03_05	472	True	Clostridium perfringens plasmid pCPPB-1, complete sequence	rep_cluster_1519	MOBM			mobilizable
NC_015708_1	NC_015708.1	97600	PLSDB_version_2019_03_05	2411	True	Pseudoalteromonas sp. SANK 73390 plasmid pTML1 carrying thiomarinol biosynthesis cluster					non-mobilizable
NC_015599_1	NC_015599.1	54205	PLSDB_version_2019_03_05	0	True	Escherichia coli IncN plasmid N3, complete sequence	IncN	MOBF	MPF_T	MOBF	conjugative
NC_015515_1	NC_015515.1	10497	PLSDB_version_2019_03_05	0	True	Enterobacter sp. W001 plasmid pR23, complete sequence	rep_cluster_2335				non-mobilizable
NC_015261_1	NC_015261.1	21231	PLSDB_version_2019_03_05	1565	True	Tetragenococcus halophilus plasmid pHDC-RI DNA, complete sequence	rep_cluster_1618	MOBQ			mobilizable
NC_015260_1	NC_015260.1	32501	PLSDB_version_2019_03_05	1565	True	Tetragenococcus halophilus plasmid pHDC-A DNA, complete sequence	rep_cluster_1618,rep_cluster_1640	MOBQ			mobilizable
NC_015257_1	NC_015257.1	23071	PLSDB_version_2019_03_05	1565	True	Tetragenococcus halophilus plasmid pHDC-I DNA, complete sequence	rep_cluster_1618	MOBQ			mobilizable
NC_015256_1	NC_015256.1	21516	PLSDB_version_2019_03_05	1565	True	Tetragenococcus muriaticus plasmid pHDC-Tm, complete sequence	rep_cluster_1640				non-mobilizable
NC_015255_1	NC_015255.1	36638	PLSDB_version_2019_03_05	1565	True	Tetragenococcus halophilus HO plasmid pHDC-HO, complete sequence	rep_cluster_1618,rep_cluster_1640	MOBQ			mobilizable
NC_015509_1	NC_015509.1	5108	PLSDB_version_2019_03_05	0	True	Bhargavaea sp. DMV9 plasmid pBSDMV9, complete sequence	rep_cluster_1092	MOBV			mobilizable
NC_014508_2	NC_014508.2	32388	PLSDB_version_2019_03_05	0	True	Enterococcus faecalis plasmid pEF-01, complete sequence	rep_cluster_183,rep_cluster_570				non-mobilizable
NC_015462_1	NC_015462.1	31972	PLSDB_version_2019_03_05	2347	True	Candidatus Rickettsia amblyommii AaR/SC plasmid pRAM32, complete sequence	rep_cluster_81	MOBQ,MOBQ,MOBQ	MPF_F		conjugative
NC_014937_1	NC_014937.1	109464	PLSDB_version_2019_03_05	161	True	Bacillus thuringiensis CT43 plasmid pBMB0558, complete sequence	rep_cluster_1721,rep_cluster_484	MOBQ			mobilizable
NC_015473_1	NC_015473.1	4446	PLSDB_version_2019_03_05	1540	True	Chinaberry witches'-broom phytoplasma plasmid pCWBFq, complete sequence	rep_cluster_594				non-mobilizable
NC_015472_1	NC_015472.1	21423	PLSDB_version_2019_03_05	0	True	Escherichia coli plasmid pECTm80, complete sequence	IncX1,IncX3	MOBP		MOBP	mobilizable
NC_013667_2	NC_013667.2	14288	PLSDB_version_2019_03_05	1979	True	Streptomyces sp. Y27 plasmid pWTY27, complete sequence					non-mobilizable
NC_015432_1	NC_015432.1	66104	PLSDB_version_2019_03_05	0	True	Staphylococcus saprophyticus subsp. saprophyticus MS1146 plasmid pSSAP1, complete sequence	rep_cluster_1017				non-mobilizable
NC_015156_1	NC_015156.1	247271	PLSDB_version_2019_03_05	2278	True	Vibrio nigripulchritudo plasmid VIBNI_pA, complete genome	rep_cluster_124	MOBF	MPF_F		conjugative
NC_015171_1	NC_015171.1	4957	PLSDB_version_2019_03_05	0	True	Staphylococcus hyicus plasmid pKKS966, complete sequence	rep_cluster_1823	MOBP			mobilizable
NC_015175_1	NC_015175.1	5782	PLSDB_version_2019_03_05	0	True	Enterobacter cloacae plasmid pS51A, complete sequence	ColRNAI_rep_cluster_1987	MOBP,MOBP		MOBP	mobilizable
NC_015176_1	NC_015176.1	3191	PLSDB_version_2019_03_05	0	True	Staphylococcus simulans bv. staphylolyticus strain NRRL B-2628 plasmid pACK5, complete sequence	rep_cluster_1281	MOBC			mobilizable
NC_015154_1	NC_015154.1	95626	PLSDB_version_2019_03_05	0	True	Klebsiella pneumoniae plasmid pc15-k, complete sequence	IncFIB,IncFII,rep_cluster_2183	MOBF,MOBF	MPF_F		conjugative
NC_015148_1	NC_015148.1	65774	PLSDB_version_2019_03_05	2274	True	Bacillus subtilis subsp. natto plasmid pLS20 DNA, complete sequence, strain: IFO 3335		MOBP	MPF_T		conjugative
NC_015149_1	NC_015149.1	85603	PLSDB_version_2019_03_05	2275	True	Bacillus subtilis subsp. natto plasmid pLS32 DNA, complete sequence, strain: IAM 11631	rep_cluster_1454				non-mobilizable
NC_015055_1	NC_015055.1	16030	PLSDB_version_2019_03_05	0	True	Yersinia pestis Java 9 plasmid pPCP, complete sequence	rep_cluster_2350			MOBP	mobilizable
NC_015068_1	NC_015068.1	36085	PLSDB_version_2019_03_05	0	True	Yersinia pestis Java 9 plasmid pJARS36, complete sequence	rep_cluster_1297	MOBP	MPF_T		conjugative
NC_015054_1	NC_015054.1	35044	PLSDB_version_2019_03_05	0	True	Yersinia pestis Java 9 plasmid pJARS35, complete sequence	IncX7	MOBP	MPF_T		conjugative
NC_015056_1	NC_015056.1	77072	PLSDB_version_2019_03_05	0	True	Yersinia pestis Java 9 plasmid pCD, complete sequence	IncFII,rep_cluster_645	MOBF			mobilizable
NC_014959_1	NC_014959.1	39032	PLSDB_version_2019_03_05	0	True	Enterococcus faecium plasmid pS177, complete sequence	rep_cluster_889				non-mobilizable
NC_014936_1	NC_014936.1	1866	PLSDB_version_2019_03_05	2251	True	Lactobacillus reuteri strain K50 plasmid pK50-2, complete sequence	rep_cluster_1766				non-mobilizable
NC_014919_1	NC_014919.1	3225	PLSDB_version_2019_03_05	0	True	Lactobacillus brevis strain D11 plasmid pSD11, complete sequence	Inc13	MOBV			mobilizable
NC_014913_1	NC_014913.1	8047	PLSDB_version_2019_03_05	2238	True	Pseudonocardia autotrophica plasmid pPA43082 DNA, complete sequence, strain: DSM 43082	rep_cluster_388				non-mobilizable
NC_014912_1	NC_014912.1	4215	PLSDB_version_2019_03_05	2237	True	Corynebacterium tuberculostearicum strain B146 plasmid p1B146, complete sequence					non-mobilizable
NC_014832_1	NC_014832.1	20542	PLSDB_version_2019_03_05	2224	True	Paracoccus aminophilus strain JCM 7686 plasmid pAMI7, complete sequence	rep_cluster_881	MOBQ	MPF_T		conjugative
NC_014843_1	NC_014843.1	110416	PLSDB_version_2019_03_05	0	True	Escherichia coli plasmid p3521, complete sequence	IncI1/B/O	MOBP	MPF_I	MOBP	conjugative
NC_014757_1	NC_014757.1	56149	PLSDB_version_2019_03_05	2201	True	Bacillus cereus VPC1401 plasmid pLVP1401 complete sequence	rep_cluster_1912	MOBP			mobilizable
NC_014725_1	NC_014725.1	72832	PLSDB_version_2019_03_05	0	True	Edwardsiella tarda strain CK41 plasmid pCK41, complete sequence	IncFIB	MOBC	MPF_T		conjugative
NC_014653_1	NC_014653.1	153429	PLSDB_version_2019_03_05	2183	True	Photobacterium damselae subsp. damselae virulence plasmid pPHDD1, complete sequence, isolate RM71	rep_cluster_1313	MOBF	MPF_F		conjugative
NC_014557_1	NC_014557.1	16543	PLSDB_version_2019_03_05	0	True	Bacillus sp. BS-02 plasmid pBS-02, complete sequence	rep_cluster_282				non-mobilizable
NC_014617_1	NC_014617.1	4892	PLSDB_version_2019_03_05	2166	True	Bacillus sp. JAMB750 plasmid pJAM1 DNA, complete sequence	Inc13	MOBV			mobilizable
NC_014620_1	NC_014620.1	13908	PLSDB_version_2019_03_05	0	True	Lactobacillus casei strain TISTR1341 plasmid pRCEID13.9, complete sequence	rep_cluster_1485				non-mobilizable
NC_014619_1	NC_014619.1	3250	PLSDB_version_2019_03_05	1028	True	Lactobacillus casei strain TISTR1341 plasmid pRCEID3.2, complete sequence	rep_cluster_1298				non-mobilizable
NC_014565_1	NC_014565.1	19899	PLSDB_version_2019_03_05	2163	True	Clostridium carboxidivorans P7 plasmid p19, complete sequence	rep_cluster_1681				non-mobilizable
NC_014553_1	NC_014553.1	5254	PLSDB_version_2019_03_05	2159	True	Lactobacillus reuteri 100-23 plasmid pGT231, complete sequence					non-mobilizable
NC_014466_1	NC_014466.1	4328	PLSDB_version_2019_03_05	123	True	Sphingopyxis macrogoltabida plasmid pSM103mini, complete sequence	rep_cluster_1286				non-mobilizable
NC_013034_2	NC_013034.2	14362	PLSDB_version_2019_03_05	0	True	Staphylococcus aureus subsp. aureus ST398 plasmid pKKS825, complete sequence	rep_cluster_2252	MOBQ,MOBV,MOBV			mobilizable
NC_010312_2	NC_010312.2	4312	PLSDB_version_2019_03_05	1000	True	Leuconostoc citreum plasmid pCB42 DNA, complete sequence	rep_cluster_1977				non-mobilizable
NC_014384_1	NC_014384.1	118525	PLSDB_version_2019_03_05	0	True	Escherichia coli plasmid pEC_L8, complete sequence	IncFIA,IncFIC,IncFII	MOBF	MPF_F	MOBF	conjugative
NC_014386_1	NC_014386.1	6414	PLSDB_version_2019_03_05	0	True	Lactobacillus helveticus R0052 plasmid pIR52-1, complete sequence	rep_cluster_707,rep_cluster_707				non-mobilizable
NC_014369_1	NC_014369.1	28150	PLSDB_version_2019_03_05	0	True	Staphylococcus aureus plasmid pSK1, complete sequence	rep_cluster_1302			MOBP	mobilizable
NC_014308_1	NC_014308.1	12811	PLSDB_version_2019_03_05	2106	True	Ralstonia solanacearum PSI07 plasmid pRSI13, complete genome	rep_cluster_1712				non-mobilizable
NC_014309_1	NC_014309.1	2163376	PLSDB_version_2019_03_05	111	True	Ralstonia solanacearum CFBP2957 plasmid RCFBPv3_mp, complete genome					non-mobilizable
NC_014255_1	NC_014255.1	32307	PLSDB_version_2019_03_05	0	True	Listeria monocytogenes strain Lm1 plasmid pLM33, complete sequence	rep_cluster_110	MOBP			mobilizable
NC_014247_1	NC_014247.1	83100	PLSDB_version_2019_03_05	505	True	Rhodococcus equi plasmid pVAPAMBE116, complete sequence	rep_cluster_1307	MOBF	MPF_T		conjugative
NC_014231_1	NC_014231.1	53207	PLSDB_version_2019_03_05	0	True	Escherichia coli plasmid pKC394, complete sequence	IncN	MOBF	MPF_T	MOBF	conjugative
NC_014232_1	NC_014232.1	101857	PLSDB_version_2019_03_05	0	True	Escherichia coli ETEC 1392/75 plasmid p1081, complete sequence	IncFIA	MOBF,MOBP	MPF_F	MOBP	conjugative
NC_014233_1	NC_014233.1	55709	PLSDB_version_2019_03_05	0	True	Escherichia coli ETEC 1392/75 plasmid p557, complete sequence	IncFIB,IncFII,IncI-gamma/K1				non-mobilizable
NC_014227_1	NC_014227.1	2734	PLSDB_version_2019_03_05	2096	True	Pantoea agglomerans cryptic plasmid pPAGA3 complete sequence, strain EGE6				MOB_unknown	mobilizable
NC_014167_1	NC_014167.1	28312	PLSDB_version_2019_03_05	0	True	Corynebacterium resistens DSM 45100 plasmid pJA144188, complete sequence	rep_cluster_1173	MOBP			mobilizable
NC_014164_1	NC_014164.1	3478	PLSDB_version_2019_03_05	0	True	Lactobacillus acidipiscis cryptic plasmid pLAC1, complete sequence, strain ACA-DC 1533	rep_cluster_689	MOBV			mobilizable
NC_014163_1	NC_014163.1	1216	PLSDB_version_2019_03_05	2078	True	Helicobacter pylori strain AL236 plasmid pAL236-5, complete sequence	rep_cluster_1762				non-mobilizable
NC_014162_1	NC_014162.1	1448	PLSDB_version_2019_03_05	2077	True	Helicobacter pylori strain AL236 plasmid pAL236-2, complete sequence	Inc11				non-mobilizable
NC_014161_1	NC_014161.1	3148	PLSDB_version_2019_03_05	2076	True	Helicobacter pylori strain AL236 plasmid pAL236-11, complete sequence	rep_cluster_60				non-mobilizable
NC_014123_1	NC_014123.1	4371	PLSDB_version_2019_03_05	421	True	'Rehmannia glutinosa' phytoplasma plasmid pPARG1, complete sequence	rep_cluster_674				non-mobilizable
NC_014104_1	NC_014104.1	8439	PLSDB_version_2019_03_05	170	True	Bacillus amyloliquefaciens plasmid pBSG3, complete sequence	Col(SD853)	MOBV,MOBV			mobilizable
NC_013392_2	NC_013392.2	2422	PLSDB_version_2019_03_05	1931	True	Staphylococcus epidermidis plasmid SAP108D, complete sequence	rep_cluster_1017				non-mobilizable
NC_013379_2	NC_013379.2	38556	PLSDB_version_2019_03_05	0	True	Staphylococcus epidermidis plasmid SAP106A, complete sequence	rep_cluster_2222,rep_cluster_418	MOBP		MOBP	mobilizable
NC_013376_2	NC_013376.2	1552	PLSDB_version_2019_03_05	0	True	Staphylococcus aureus SK6575 plasmid SAP104B, complete sequence	rep_cluster_2366				non-mobilizable
NC_010029_2	NC_010029.2	7500	PLSDB_version_2019_03_05	714	True	Chlamydia trachomatis plasmid pLGV440, complete sequence	rep_cluster_308				non-mobilizable
NC_009352_2	NC_009352.2	18536	PLSDB_version_2019_03_05	522	True	Aeromonas salmonicida subsp. salmonicida plasmid pAsa6, complete sequence	rep_cluster_1169				non-mobilizable
NC_014015_1	NC_014015.1	5031	PLSDB_version_2019_03_05	0	True	Sporosarcina ureae plasmid pSU1 strain DMV4, complete sequence	rep_cluster_1827	MOBV			mobilizable
NC_013963_1	NC_013963.1	16492	PLSDB_version_2019_03_05	0	True	Bacillus sp. BS-01 plasmid pBS-01, complete sequence	rep_cluster_282				non-mobilizable
NC_013938_1	NC_013938.1	18344	PLSDB_version_2019_03_05	1463	True	Candidatus Rickettsia amblyommii AaR/SC plasmid pRAM18, complete sequence	rep_cluster_16	MOBQ			mobilizable
NC_013951_1	NC_013951.1	147416	PLSDB_version_2019_03_05	0	True	Klebsiella pneumoniae plasmid pKF3-140, complete sequence	IncFIA,IncFIA,IncFIB,rep_cluster_2131	MOBF,MOBP	MPF_F		conjugative
NC_013937_1	NC_013937.1	22852	PLSDB_version_2019_03_05	2021	True	Candidatus Rickettsia amblyommii AaR/SC plasmid pRAM23, complete sequence	rep_cluster_41				non-mobilizable
NC_013952_1	NC_013952.1	3178	PLSDB_version_2019_03_05	952	True	Lactobacillus paracasei TXW plasmid pTXW, complete sequence	rep_cluster_1897	MOBV			mobilizable
NC_013945_1	NC_013945.1	28613	PLSDB_version_2019_03_05	0	True	Staphylococcus simulans bv. staphylolyticus strain NRRL B-2628 plasmid pACK3, complete sequence	rep_cluster_1596				non-mobilizable
NC_013944_1	NC_013944.1	55171	PLSDB_version_2019_03_05	0	True	Staphylococcus simulans bv. staphylolyticus strain NRRL B-2628 plasmid pACK1, complete sequence	rep_cluster_1596				non-mobilizable
NC_013779_1	NC_013779.1	18219	PLSDB_version_2019_03_05	1992	True	Nocardiopsis sp. 90127 plasmid pSQ10, complete sequence		MOBF			mobilizable
NC_013776_1	NC_013776.1	2334	PLSDB_version_2019_03_05	953	True	Selenomonas ruminantium strain 19 plasmid pSRD192, complete sequence	rep_cluster_1876				non-mobilizable
NC_013775_1	NC_013775.1	9631	PLSDB_version_2019_03_05	1991	True	Photobacterium damselae subsp. piscicida plasmid pPHDP10, complete sequence					non-mobilizable
NC_013788_1	NC_013788.1	30952	PLSDB_version_2019_03_05	1996	True	Zymomonas mobilis subsp. mobilis ZM4 plasmid pZZM405, complete sequence					non-mobilizable
NC_013785_1	NC_013785.1	33915	PLSDB_version_2019_03_05	1995	True	Zymomonas mobilis subsp. mobilis ZM4 plasmid pZZM402, complete sequence					non-mobilizable
NC_013784_1	NC_013784.1	37066	PLSDB_version_2019_03_05	1994	True	Zymomonas mobilis subsp. mobilis ZM4 plasmid pZZM401, complete sequence					non-mobilizable
NC_013726_1	NC_013726.1	24235	PLSDB_version_2019_03_05	0	True	Corynebacterium glutamicum plasmid pCGR2, complete sequence		MOBF			mobilizable
NC_013727_1	NC_013727.1	70275	PLSDB_version_2019_03_05	0	True	Shigella sonnei plasmid pEG356 complete sequence	IncFIA,IncFIC	MOBF	MPF_F	MOBF	conjugative
NC_013636_1	NC_013636.1	6114	PLSDB_version_2019_03_05	1978	True	Pseudoalteromonas sp. BSi20327 plasmid pSM327, complete sequence	rep_cluster_659				non-mobilizable
NC_013548_1	NC_013548.1	2306	PLSDB_version_2019_03_05	0	True	Rhodopseudomonas palustris plasmid pRPSZY, complete sequence	rep_cluster_2335			MOBP	mobilizable
NC_013547_1	NC_013547.1	9897	PLSDB_version_2019_03_05	12	True	Helicobacter pylori plasmid pAL226, complete sequence	rep_cluster_137,rep_cluster_137	MOBP			mobilizable
NC_013546_1	NC_013546.1	5486	PLSDB_version_2019_03_05	0	True	Actinobacillus pleuropneumoniae plasmid p11745, complete sequence	rep_cluster_982	MOBQ			mobilizable
NC_013540_1	NC_013540.1	7975	PLSDB_version_2019_03_05	1970	True	Planococcus sp. ZOYM plasmid pPCZ2, complete sequence	rep_cluster_631				non-mobilizable
NC_013539_1	NC_013539.1	4738	PLSDB_version_2019_03_05	1969	True	Planococcus sp. ZOYM plasmid pPCZ1, complete sequence		MOBV			mobilizable
NC_013537_1	NC_013537.1	6704	PLSDB_version_2019_03_05	170	True	Bacillus subtilis strain ATCC 15841 plasmid pPL1, complete sequence	Col(SD853)	MOBV,MOBV			mobilizable
NC_013534_1	NC_013534.1	6817	PLSDB_version_2019_03_05	442	True	Bacillus pumilus plasmid pPZZ84, complete sequence	Inc13	MOBV			mobilizable
NC_013551_1	NC_013551.1	13332	PLSDB_version_2019_03_05	0	True	Lactococcus lactis plasmid pSK11B, complete sequence	rep_cluster_414,rep_cluster_554	MOBT			mobilizable
NC_013538_1	NC_013538.1	5841	PLSDB_version_2019_03_05	1968	True	Nocardia sp. C-14-1 plasmid pC1, complete sequence					non-mobilizable
NC_013513_1	NC_013513.1	5575	PLSDB_version_2019_03_05	1953	True	Paracoccus aminophilus strain JCM 7686 plasmid pAMI3, complete sequence	rep_cluster_1011	MOBQ			mobilizable
NC_013514_1	NC_013514.1	27815	PLSDB_version_2019_03_05	0	True	Enterococcus faecalis plasmid pAMbeta1, complete sequence	Inc18	MOBQ	MPF_T		conjugative
NC_013506_1	NC_013506.1	10270	PLSDB_version_2019_03_05	0	True	Acinetobacter baumannii plasmid pMMCU2, complete sequence	rep_cluster_1364	MOBQ			mobilizable
NC_013500_1	NC_013500.1	4658	PLSDB_version_2019_03_05	1947	True	Moraxella bovis strain ATCC 10900 plasmid pMbo4.6, complete sequence	rep_cluster_655	MOBQ			mobilizable
NC_013449_1	NC_013449.1	85518	PLSDB_version_2019_03_05	1944	True	Streptomyces sp. W9 plasmid pCQ3, complete sequence	rep_cluster_295				non-mobilizable
NC_013448_1	NC_013448.1	4326	PLSDB_version_2019_03_05	1943	True	Nocardia aobensis plasmid pYS1, complete sequence	rep_cluster_444				non-mobilizable
NC_013420_1	NC_013420.1	90435	PLSDB_version_2019_03_05	1937	True	Streptomyces sp. ZL12 plasmid pZL12, complete sequence					non-mobilizable
NC_013417_1	NC_013417.1	7516	PLSDB_version_2019_03_05	1934	True	Streptomyces sp. x3 plasmid pTSC2, complete sequence	rep_cluster_318				non-mobilizable
NC_013395_1	NC_013395.1	2418	PLSDB_version_2019_03_05	0	True	Staphylococcus epidermidis plasmid pSK108, complete sequence	rep_cluster_1017				non-mobilizable
NC_013394_1	NC_013394.1	4607	PLSDB_version_2019_03_05	0	True	Staphylococcus epidermidis plasmid pSK103, complete sequence	rep_cluster_1078	MOBP		MOBP	mobilizable
NC_013393_1	NC_013393.1	23263	PLSDB_version_2019_03_05	0	True	Staphylococcus epidermidis plasmid pSK105, complete sequence	rep_cluster_1302			MOBP	mobilizable
NC_013391_1	NC_013391.1	4572	PLSDB_version_2019_03_05	1930	True	Staphylococcus epidermidis plasmid SAP108C, complete sequence	rep_cluster_1118,rep_cluster_1118	MOBP			mobilizable
NC_013390_1	NC_013390.1	6206	PLSDB_version_2019_03_05	0	True	Staphylococcus epidermidis plasmid SAP108B, complete sequence	rep_cluster_1256	MOBP		MOBP	mobilizable
NC_013389_1	NC_013389.1	24518	PLSDB_version_2019_03_05	0	True	Staphylococcus epidermidis plasmid SAP108A, complete sequence	rep_cluster_1017,rep_cluster_1110				non-mobilizable
NC_013388_1	NC_013388.1	8226	PLSDB_version_2019_03_05	0	True	Staphylococcus sp. CDC25 plasmid SAP018B, complete sequence	rep_cluster_1442	MOBP		MOBP	mobilizable
NC_013387_1	NC_013387.1	32487	PLSDB_version_2019_03_05	0	True	Staphylococcus sp. CDC25 plasmid SAP018A, complete sequence	rep_cluster_2409,rep_cluster_910	MOBP,MOBQ		MOBQ	mobilizable
NC_013384_1	NC_013384.1	6794	PLSDB_version_2019_03_05	1927	True	Staphylococcus epidermidis plasmid SAP110B, complete sequence	rep_cluster_2466				non-mobilizable
NC_013383_1	NC_013383.1	24711	PLSDB_version_2019_03_05	0	True	Staphylococcus epidermidis plasmid SAP110A, complete sequence	rep_cluster_910				non-mobilizable
NC_013382_1	NC_013382.1	10445	PLSDB_version_2019_03_05	0	True	Staphylococcus epidermidis plasmid SAP107B, complete sequence	rep_cluster_910				non-mobilizable
NC_013381_1	NC_013381.1	42623	PLSDB_version_2019_03_05	0	True	Staphylococcus epidermidis plasmid SAP107A, complete sequence	rep_cluster_1017				non-mobilizable
NC_013380_1	NC_013380.1	8435	PLSDB_version_2019_03_05	0	True	Staphylococcus epidermidis plasmid SAP106B, complete sequence	rep_cluster_1256	MOBP		MOBP	mobilizable
NC_013378_1	NC_013378.1	16775	PLSDB_version_2019_03_05	0	True	Staphylococcus epidermidis plasmid SAP105B, complete sequence	rep_cluster_1215				non-mobilizable
NC_013377_1	NC_013377.1	26236	PLSDB_version_2019_03_05	0	True	Staphylococcus epidermidis plasmid SAP105A, complete sequence	rep_cluster_1110				non-mobilizable
NC_013374_1	NC_013374.1	37564	PLSDB_version_2019_03_05	0	True	Staphylococcus epidermidis plasmid SAP045A, complete sequence	rep_cluster_910				non-mobilizable
NC_013373_1	NC_013373.1	64909	PLSDB_version_2019_03_05	1926	True	Staphylococcus sp. CDC3 plasmid SAP020A, complete sequence	rep_cluster_250	MOBP			mobilizable
NC_013372_1	NC_013372.1	43807	PLSDB_version_2019_03_05	0	True	Staphylococcus epidermidis plasmid SAP016A, complete sequence	rep_cluster_1018,rep_cluster_1281,rep_cluster_1442,rep_cluster_910	MOBP,MOBV		MOBV	mobilizable
NC_013371_1	NC_013371.1	9968	PLSDB_version_2019_03_05	1925	True	Staphylococcus sp. 693-2 plasmid SAP008A, complete sequence	rep_cluster_1480	MOBP			mobilizable
NC_013352_1	NC_013352.1	23983	PLSDB_version_2019_03_05	0	True	Staphylococcus aureus plasmid pSK76, complete sequence	rep_cluster_1017,rep_cluster_1215				non-mobilizable
NC_013351_1	NC_013351.1	26016	PLSDB_version_2019_03_05	0	True	Staphylococcus aureus plasmid SAP063A, complete sequence	rep_cluster_1017,rep_cluster_1017,rep_cluster_1215,rep_cluster_910				non-mobilizable
NC_013350_1	NC_013350.1	2241	PLSDB_version_2019_03_05	0	True	Staphylococcus aureus plasmid pWBG754, complete sequence	rep_cluster_1017,rep_cluster_1017				non-mobilizable
NC_013349_1	NC_013349.1	16428	PLSDB_version_2019_03_05	0	True	Staphylococcus aureus plasmid SAP099B, complete sequence	rep_cluster_2120				non-mobilizable
NC_013348_1	NC_013348.1	45052	PLSDB_version_2019_03_05	0	True	Staphylococcus aureus plasmid pSK156, complete sequence	rep_cluster_1733,rep_cluster_2100,rep_cluster_2176			MOBV	mobilizable
NC_013347_1	NC_013347.1	22694	PLSDB_version_2019_03_05	0	True	Staphylococcus aureus plasmid pSK62, complete sequence	rep_cluster_1017,rep_cluster_1215				non-mobilizable
NC_013346_1	NC_013346.1	2396	PLSDB_version_2019_03_05	1923	True	Staphylococcus aureus plasmid SAP087A, complete sequence	rep_cluster_1130				non-mobilizable
NC_013345_1	NC_013345.1	3961	PLSDB_version_2019_03_05	0	True	Staphylococcus aureus plasmid SAP085B, complete sequence	Inc11	MOBV			mobilizable
NC_013344_1	NC_013344.1	44116	PLSDB_version_2019_03_05	0	True	Staphylococcus aureus plasmid SAP082A, complete sequence	rep_cluster_1142,rep_cluster_1281	MOBQ	MPF_T		conjugative
NC_013343_1	NC_013343.1	43892	PLSDB_version_2019_03_05	0	True	Staphylococcus aureus plasmid SAP080A, complete sequence	rep_cluster_1142	MOBQ	MPF_T		conjugative
NC_013342_1	NC_013342.1	47322	PLSDB_version_2019_03_05	0	True	Staphylococcus aureus plasmid SAP079A, complete sequence	rep_cluster_1142,rep_cluster_1281	MOBQ	MPF_T		conjugative
NC_013341_1	NC_013341.1	13342	PLSDB_version_2019_03_05	1922	True	Staphylococcus aureus plasmid SAP077B, complete sequence		MOBT			mobilizable
NC_013340_1	NC_013340.1	35114	PLSDB_version_2019_03_05	0	True	Staphylococcus aureus plasmid SAP076A, complete sequence	rep_cluster_1017,rep_cluster_1215,rep_cluster_2214	MOBV			mobilizable
NC_013339_1	NC_013339.1	42198	PLSDB_version_2019_03_05	0	True	Staphylococcus aureus plasmid SAP069A, complete sequence	rep_cluster_1142	MOBQ	MPF_T		conjugative
NC_013338_1	NC_013338.1	50500	PLSDB_version_2019_03_05	0	True	Staphylococcus aureus plasmid SAP068A, complete sequence	rep_cluster_1142	MOBQ	MPF_T		conjugative
NC_013337_1	NC_013337.1	30857	PLSDB_version_2019_03_05	0	True	Staphylococcus aureus plasmid SAP064A, complete sequence	rep_cluster_1017,rep_cluster_1017,rep_cluster_1215			MOBQ,MOBV	mobilizable
NC_013336_1	NC_013336.1	4498	PLSDB_version_2019_03_05	0	True	Staphylococcus aureus plasmid SAP060B, complete sequence	rep_cluster_1118	MOBV			mobilizable
NC_013335_1	NC_013335.1	22987	PLSDB_version_2019_03_05	0	True	Staphylococcus aureus plasmid SAP060A, complete sequence	rep_cluster_1017,rep_cluster_1017,rep_cluster_1215			MOBV,MOBV	mobilizable
NC_013334_1	NC_013334.1	39308	PLSDB_version_2019_03_05	0	True	Staphylococcus aureus plasmid SAP057A, complete sequence	rep_cluster_1017,rep_cluster_155,rep_cluster_2176				non-mobilizable
NC_013333_1	NC_013333.1	20453	PLSDB_version_2019_03_05	0	True	Staphylococcus aureus plasmid SAP055A, complete sequence	rep_cluster_1017,rep_cluster_1215				non-mobilizable
NC_013332_1	NC_013332.1	32445	PLSDB_version_2019_03_05	0	True	Staphylococcus aureus plasmid SAP052A, complete sequence	rep_cluster_1017,rep_cluster_1017,rep_cluster_1733,rep_cluster_1947,rep_cluster_2100			MOBQ	mobilizable
NC_013331_1	NC_013331.1	28974	PLSDB_version_2019_03_05	0	True	Staphylococcus aureus plasmid SAP047A, complete sequence	rep_cluster_1017,rep_cluster_2409	MOBV			mobilizable
NC_013330_1	NC_013330.1	28384	PLSDB_version_2019_03_05	0	True	Staphylococcus aureus plasmid pWBG759, complete sequence	rep_cluster_1017,rep_cluster_1017,rep_cluster_1733,rep_cluster_2100			MOBQ,MOBV	mobilizable
NC_013329_1	NC_013329.1	38045	PLSDB_version_2019_03_05	1921	True	Staphylococcus aureus plasmid pWBG758, complete sequence					non-mobilizable
NC_013328_1	NC_013328.1	30047	PLSDB_version_2019_03_05	0	True	Staphylococcus aureus plasmid pWBG753, complete sequence	rep_cluster_1118,rep_cluster_1118,rep_cluster_1215	MOBV			mobilizable
NC_013327_1	NC_013327.1	38087	PLSDB_version_2019_03_05	0	True	Staphylococcus aureus plasmid pWBG749, complete sequence	rep_cluster_765	MOBP	MPF_T	MOBP	conjugative
NC_013326_1	NC_013326.1	33702	PLSDB_version_2019_03_05	0	True	Staphylococcus aureus plasmid pWBG746, complete sequence	rep_cluster_1733,rep_cluster_2100,rep_cluster_2176			MOBV	mobilizable
NC_013325_1	NC_013325.1	38204	PLSDB_version_2019_03_05	0	True	Staphylococcus aureus plasmid pWBG745, complete sequence	rep_cluster_765	MOBP	MPF_T		conjugative
NC_013324_1	NC_013324.1	29646	PLSDB_version_2019_03_05	0	True	Staphylococcus aureus plasmid SAP027A, complete sequence	rep_cluster_1017,rep_cluster_1733,rep_cluster_2100			MOBQ	mobilizable
NC_013323_1	NC_013323.1	33660	PLSDB_version_2019_03_05	0	True	Staphylococcus aureus plasmid pCM05, complete sequence	rep_cluster_1017,rep_cluster_1017,rep_cluster_1215			MOBQ,MOBV	mobilizable
NC_013322_1	NC_013322.1	27435	PLSDB_version_2019_03_05	0	True	Staphylococcus aureus plasmid SAP019A, complete sequence	rep_cluster_1017,rep_cluster_1733,rep_cluster_2100,rep_cluster_2214	MOBV		MOBQ	mobilizable
NC_013321_1	NC_013321.1	32650	PLSDB_version_2019_03_05	0	True	Staphylococcus aureus plasmid SAP017A, complete sequence	rep_cluster_1017,rep_cluster_1215			MOBQ	mobilizable
NC_013320_1	NC_013320.1	50429	PLSDB_version_2019_03_05	0	True	Staphylococcus aureus plasmid SAP014A, complete sequence	rep_cluster_1017,rep_cluster_1018,rep_cluster_1118,rep_cluster_1118,rep_cluster_1142	MOBQ,MOBQ,MOBV,MOBV	MPF_T		conjugative
NC_013319_1	NC_013319.1	29254	PLSDB_version_2019_03_05	0	True	Staphylococcus aureus plasmid pI258, complete sequence	rep_cluster_1017,rep_cluster_1215				non-mobilizable
NC_013318_1	NC_013318.1	27267	PLSDB_version_2019_03_05	0	True	Staphylococcus aureus plasmid SAP012A, complete sequence	rep_cluster_1017,rep_cluster_1017,rep_cluster_1215			MOBV,MOBV	mobilizable
NC_013317_1	NC_013317.1	21806	PLSDB_version_2019_03_05	0	True	Enterococcus faecium plasmid p5753cA, complete sequence					non-mobilizable
NC_010847_2	NC_010847.2	18563	PLSDB_version_2019_03_05	1633	True	Paracoccus aminophilus strain JCM 7686 plasmid pAMI2, complete sequence	rep_cluster_1420	MOBQ			mobilizable
NC_013178_1	NC_013178.1	6075	PLSDB_version_2019_03_05	1899	True	Vibrio alginolyticus strain E259 plasmid pVAE259, complete sequence	rep_cluster_1139	MOBP			mobilizable
NC_013121_1	NC_013121.1	64471	PLSDB_version_2019_03_05	0	True	Escherichia coli plasmid pEK516, complete sequence	IncFIA,IncFIC		MPF_F	MOBP	mobilizable
NC_013128_1	NC_013128.1	48220	PLSDB_version_2019_03_05	740	True	Borrelia burgdorferi 297 plasmid 297_lp54, complete sequence					non-mobilizable
NC_013092_1	NC_013092.1	5072	PLSDB_version_2019_03_05	0	True	Francisella philomiragia subsp. philomiragia ATCC 25017 plasmid pF243, complete sequence	rep_cluster_1050				non-mobilizable
NC_013091_1	NC_013091.1	3936	PLSDB_version_2019_03_05	1523	True	Francisella philomiragia plasmid pF242, complete sequence	Inc13				non-mobilizable
NC_013090_1	NC_013090.1	4029	PLSDB_version_2019_03_05	0	True	Endophytic bacterium LOB-07 plasmid pLK39, complete sequence	ColRNAI_rep_cluster_1987	MOBP		MOBP	mobilizable
NC_004808_2	NC_004808.2	210614	PLSDB_version_2019_03_05	920	True	Streptomyces rochei plasmid pSLA2-L DNA, complete sequence	rep_cluster_1915	MOBF,MOBF			mobilizable
NC_003320_2	NC_003320.2	18664	PLSDB_version_2019_03_05	0	True	Lactobacillus curvatus strain CRL705 plasmid pRC18, complete sequence	rep_cluster_1244				non-mobilizable
NC_013056_1	NC_013056.1	8771	PLSDB_version_2019_03_05	0	True	Acinetobacter calcoaceticus strain Acal H12O-07 plasmid pMMCU1, complete sequence	rep_cluster_1364	MOBQ			mobilizable
NC_013033_1	NC_013033.1	3592	PLSDB_version_2019_03_05	0	True	Staphylococcus simulans bv. staphylolyticus plasmid pACK4, complete sequence	rep_cluster_1078	MOBP			mobilizable
NC_012919_1	NC_012919.1	55851	PLSDB_version_2019_03_05	1867	True	Photobacterium damselae subsp. piscicida plasmid pP9014 DNA, complete sequence	IncP	MOBP	MPF_T		conjugative
NC_012859_1	NC_012859.1	3504	PLSDB_version_2019_03_05	1863	True	Vibrio parahaemolyticus strain A5-5 plasmid pZY5, complete sequence	rep_cluster_390				non-mobilizable
NC_012813_1	NC_012813.1	8963	PLSDB_version_2019_03_05	0	True	Acinetobacter baumannii plasmid pABVA01, complete sequence	rep_cluster_1172				non-mobilizable
NC_012760_1	NC_012760.1	8060	PLSDB_version_2019_03_05	143	True	Clostridium butyricum plasmid pCBM588 DNA, complete sequence, strain: MIYAIRI 588		MOBQ			mobilizable
NC_012758_1	NC_012758.1	7628	PLSDB_version_2019_03_05	1840	True	Vibrio vulnificus strain MP-4 plasmid pMP1, complete sequence					non-mobilizable
NC_012733_1	NC_012733.1	1920	PLSDB_version_2019_03_05	1839	True	Arcobacter butzleri strain NCTC12481 plasmid, complete sequence	rep_cluster_1080				non-mobilizable
NC_012722_1	NC_012722.1	2424	PLSDB_version_2019_03_05	0	True	Lactobacillus pentosus p1-4 plasmid complete sequence, strain F121-1	Inc13				non-mobilizable
NC_012674_1	NC_012674.1	83042	PLSDB_version_2019_03_05	0	True	Pseudomonas fluorescens strain PC20 plasmid pNAH20, complete sequence	rep_cluster_1907	MOBF	MPF_T		conjugative
NC_012642_1	NC_012642.1	7078	PLSDB_version_2019_03_05	1828	True	Streptococcus parasanguinis plasmid pFW213, complete sequence	rep_cluster_2254	MOBV			mobilizable
NC_012629_1	NC_012629.1	7506	PLSDB_version_2019_03_05	714	True	Chlamydia trachomatis plasmid pJALI, complete sequence	rep_cluster_308				non-mobilizable
NC_012562_1	NC_012562.1	3338	PLSDB_version_2019_03_05	1000	True	Leuconostoc citreum strain C4 plasmid pCC3, complete sequence	rep_cluster_1977				non-mobilizable
NC_012555_1	NC_012555.1	318782	PLSDB_version_2019_03_05	0	True	Enterobacter cloacae plasmid pEC-IMP, complete sequence	IncHI2A,rep_cluster_1088	MOBH	MPF_F	MOBH	conjugative
NC_012551_1	NC_012551.1	65037	PLSDB_version_2019_03_05	0	True	Lactobacillus brevis plasmid pLB925A04, complete sequence	rep_cluster_172	MOBP	MPF_T		conjugative
NC_012550_1	NC_012550.1	8881	PLSDB_version_2019_03_05	0	True	Lactobacillus brevis plasmid pLB925A03, complete sequence	rep_cluster_1299	MOBP			mobilizable
NC_012549_1	NC_012549.1	3524	PLSDB_version_2019_03_05	0	True	Lactobacillus brevis plasmid pLB925A02, complete sequence	rep_cluster_689	MOBV			mobilizable
NC_012548_1	NC_012548.1	1815	PLSDB_version_2019_03_05	0	True	Lactobacillus brevis plasmid pLB925A01, complete sequence	Inc11				non-mobilizable
NC_012220_1	NC_012220.1	2112	PLSDB_version_2019_03_05	0	True	Lactobacillus plantarum plasmid pLD1, complete sequence	rep_cluster_689				non-mobilizable
NC_012219_1	NC_012219.1	106981	PLSDB_version_2019_03_05	1804	True	Clostridium botulinum plasmid pC2C203U28 DNA, complete sequence, serotype: type C, strain: (C)-203U28	rep_cluster_873				non-mobilizable
NC_012090_1	NC_012090.1	3062	PLSDB_version_2019_03_05	421	True	Onion yellows phytoplasma plasmid pOYNIM, complete sequence	rep_cluster_674				non-mobilizable
NC_012089_1	NC_012089.1	3932	PLSDB_version_2019_03_05	421	True	Onion yellows phytoplasma plasmid pOYM, complete sequence	rep_cluster_674				non-mobilizable
NC_012088_1	NC_012088.1	7005	PLSDB_version_2019_03_05	421	True	Onion yellows phytoplasma plasmid EcOYW1, complete sequence	rep_cluster_380				non-mobilizable
NC_012035_1	NC_012035.1	8021	PLSDB_version_2019_03_05	1793	True	Shewanella sp. 33B plasmid pSFKW33, complete sequence					non-mobilizable
NC_011980_1	NC_011980.1	103275	PLSDB_version_2019_03_05	0	True	Escherichia coli chi7122 plasmid pAPEC-1, complete sequence	IncFIB,IncFIC,rep_cluster_2244	MOBF,MOBP	MPF_F	MOBF	conjugative
NC_011977_1	NC_011977.1	7577	PLSDB_version_2019_03_05	0	True	Escherichia coli plasmid ColE9-J, complete sequence	rep_cluster_2131	MOBQ		MOBQ,MOBQ	mobilizable
NC_011917_1	NC_011917.1	108379	PLSDB_version_2019_03_05	0	True	Escherichia coli LF82 plasmid plLF82, complete sequence	IncFIB				non-mobilizable
NC_011839_1	NC_011839.1	33333	PLSDB_version_2019_03_05	0	True	Lactobacillus gasseri plasmid pLgLA39, complete sequence	rep_cluster_707	MOBQ	MPF_T		conjugative
NC_011838_1	NC_011838.1	200231	PLSDB_version_2019_03_05	0	True	Pseudomonas putida plasmid pCAR1.2, complete sequence	IncP	MOBH	MPF_F		conjugative
NC_011798_1	NC_011798.1	2396	PLSDB_version_2019_03_05	0	True	Lactobacillus farciminis KCTC 3681 plasmid pLF24, complete sequence	Inc11				non-mobilizable
NC_011797_1	NC_011797.1	7472	PLSDB_version_2019_03_05	1746	True	Vibrio fluvialis strain BD146 plasmid pBD146, complete sequence	rep_cluster_1345				non-mobilizable
NC_011795_1	NC_011795.1	6148	PLSDB_version_2019_03_05	0	True	Escherichia coli plasmid p6148, complete sequence	rep_cluster_2335			MOBP	mobilizable
NC_011767_1	NC_011767.1	5620	PLSDB_version_2019_03_05	1742	True	Pectobacterium atrosepticum plasmid pECA1039, complete sequence					non-mobilizable
NC_011746_1	NC_011746.1	2467	PLSDB_version_2019_03_05	1737	True	Deinococcus radiopugnans ATCC 19172 plasmid pUE30, complete sequence					non-mobilizable
NC_011759_1	NC_011759.1	94967	PLSDB_version_2019_03_05	1740	True	Yersinia pseudotuberculosis pGDT4 plasmid	IncFII,rep_cluster_904	MOBP	MPF_I		conjugative
NC_011652_1	NC_011652.1	1970	PLSDB_version_2019_03_05	0	True	Lactobacillus sakei strain BM5 plasmid pYC2, complete sequence	Inc11				non-mobilizable
NC_011522_1	NC_011522.1	7904	PLSDB_version_2019_03_05	640	True	Staphylococcus aureus plasmid pRJ6, complete sequence	rep_cluster_1256	MOBP		MOBP	mobilizable
NC_011514_1	NC_011514.1	10669	PLSDB_version_2019_03_05	0	True	Escherichia coli plasmid pTN38148, complete sequence	IncI-gamma/K1				non-mobilizable
NC_011513_1	NC_011513.1	3805	PLSDB_version_2019_03_05	0	True	Proteus mirabilis plasmid pRPCMY, complete sequence					non-mobilizable
NC_011512_1	NC_011512.1	4840	PLSDB_version_2019_03_05	0	True	Klebsiella pneumoniae plasmid p9701, complete sequence			MPF_F		non-mobilizable
NC_011511_1	NC_011511.1	3679	PLSDB_version_2019_03_05	0	True	Klebsiella pneumoniae plasmid p169, complete sequence			MPF_F		non-mobilizable
NC_010164_1	NC_010164.1	4892	PLSDB_version_2019_03_05	460	True	Bifidobacterium sp. A24 plasmid pBIFA24, complete sequence	rep_cluster_1152,rep_cluster_1320	MOBQ			mobilizable
NC_011414_1	NC_011414.1	14787	PLSDB_version_2019_03_05	1711	True	Ornithobacterium rhinotracheale plasmid pOR1, complete sequence	rep_cluster_1094	MOBP			mobilizable
NC_011412_1	NC_011412.1	64753	PLSDB_version_2019_03_05	472	True	Clostridium perfringens plasmid pCP8533etx, complete sequence	rep_cluster_1519	MOBM			mobilizable
NC_011409_1	NC_011409.1	59393	PLSDB_version_2019_03_05	0	True	Haemophilus influenzae plasmid ICEhin1056, complete sequence	rep_cluster_304	MOBH	MPF_G		conjugative
NC_011404_1	NC_011404.1	5002	PLSDB_version_2019_03_05	0	True	Enterobacter cloacae plasmid pEC01, complete sequence	rep_cluster_2335	MOBP		MOBP	mobilizable
NC_011403_1	NC_011403.1	5501	PLSDB_version_2019_03_05	1710	True	Aliivibrio fischeri plasmid pES213, complete sequence					non-mobilizable
NC_011382_1	NC_011382.1	23753	PLSDB_version_2019_03_05	0	True	Klebsiella pneumoniae plasmid 15S, complete sequence	ColRNAI_rep_cluster_1857,ColRNAI_rep_cluster_1857	MOBC			mobilizable
NC_011336_1	NC_011336.1	4579	PLSDB_version_2019_03_05	1705	True	Capnocytophaga canimorsus strain 7 plasmid pCC7, complete sequence	rep_cluster_809				non-mobilizable
NC_011332_1	NC_011332.1	4898	PLSDB_version_2019_03_05	460	True	Bifidobacterium bifidum plasmid pB80, complete sequence	rep_cluster_1152,rep_cluster_1320	MOBQ			mobilizable
NC_011227_1	NC_011227.1	4073	PLSDB_version_2019_03_05	0	True	Escherichia coli plasmid pO26-S3, complete sequence	rep_cluster_2350			MOBF,MOBP,MOB_unknown	mobilizable
NC_011266_1	NC_011266.1	1549	PLSDB_version_2019_03_05	0	True	Escherichia coli plasmid pO26-S1, complete sequence	Col(MG828)			MOBP,MOB_unknown	mobilizable
NC_011151_1	NC_011151.1	80610	PLSDB_version_2019_03_05	505	True	Rhodococcus equi plasmid pVAPA1037, complete sequence	rep_cluster_1307	MOBF	MPF_T		conjugative
NC_011150_1	NC_011150.1	79251	PLSDB_version_2019_03_05	505	True	Rhodococcus equi plasmid pVAPB1593, complete sequence	rep_cluster_1307	MOBF	MPF_T		conjugative
NC_011131_1	NC_011131.1	12084	PLSDB_version_2019_03_05	1684	True	Moraxella catarrhalis strain E22 plasmid pLQ510, complete sequence	rep_cluster_396	MOBP			mobilizable
NC_011073_1	NC_011073.1	5594	PLSDB_version_2019_03_05	1681	True	Bacteroides fragilis plasmid pBFP35, complete sequence	rep_cluster_870	MOBV			mobilizable
NC_010983_1	NC_010983.1	3869	PLSDB_version_2019_03_05	1002	True	Alpha proteobacterium endosymbiont of Amoeba proteus plasmid pAP3.9, complete sequence	rep_cluster_1931	MOBV			mobilizable
NC_010900_1	NC_010900.1	27075	PLSDB_version_2019_03_05	1659	True	Moraxella bovis Epp63 plasmid pMBO-2, complete sequence	rep_cluster_151	MOBP	MPF_T		conjugative
NC_010893_1	NC_010893.1	44215	PLSDB_version_2019_03_05	1655	True	Moraxella bovis Epp63 plasmid pMBO-1, complete sequence	rep_cluster_618	MOBP			mobilizable
NC_010890_1	NC_010890.1	5015	PLSDB_version_2019_03_05	1654	True	Thermus sp. 4C plasmid pS4C, complete sequence	rep_cluster_780				non-mobilizable
NC_010905_1	NC_010905.1	30157	PLSDB_version_2019_03_05	1661	True	Amycolatopsis benzoatilytica strain DSM 43387 plasmid pA387, complete sequence		MOBF			mobilizable
NC_010891_1	NC_010891.1	55216	PLSDB_version_2019_03_05	0	True	Pseudomonas sp. CT14 plasmid pCT14, complete sequence	rep_cluster_688	MOBF	MPF_T		conjugative
NC_010935_1	NC_010935.1	91181	PLSDB_version_2019_03_05	0	True	Comamonas testosteroni CNB-1 plasmid pCNB, complete sequence	IncP	MOBP	MPF_T	MOBP	conjugative
NC_010903_1	NC_010903.1	2229	PLSDB_version_2019_03_05	1660	True	Cupriavidus taiwanensis plasmid pTJ86-2, complete sequence					non-mobilizable
NC_010902_1	NC_010902.1	2221	PLSDB_version_2019_03_05	1660	True	Cupriavidus taiwanensis plasmid pTJ86-1, complete sequence					non-mobilizable
NC_010982_1	NC_010982.1	32623	PLSDB_version_2019_03_05	0	True	Zymomonas mobilis subsp. mobilis plasmid pCP4.2, complete sequence					non-mobilizable
NC_010907_1	NC_010907.1	3578	PLSDB_version_2019_03_05	433	True	Streptococcus dysgalactiae subsp. equisimilis plasmid pSdyT132, complete sequence	rep_cluster_1855				non-mobilizable
NC_010915_1	NC_010915.1	6670	PLSDB_version_2019_03_05	1664	True	Paenibacillus popilliae plasmid pBP68, complete sequence	rep_cluster_729				non-mobilizable
NC_010918_1	NC_010918.1	3773	PLSDB_version_2019_03_05	1666	True	Candidatus Phytoplasma australiense plasmid pCPa, complete sequence					non-mobilizable
NC_010938_1	NC_010938.1	3350	PLSDB_version_2019_03_05	1671	True	Tetragenococcus halophilus plasmid pSKPB18 DNA, complete sequence	rep_cluster_1593				non-mobilizable
NC_010920_1	NC_010920.1	3319	PLSDB_version_2019_03_05	922	True	Tomato big bud phytoplasma plasmid pTBBperi, complete sequence					non-mobilizable
NC_010930_1	NC_010930.1	5206	PLSDB_version_2019_03_05	1669	True	Bifidobacterium breve plasmid pB21a, complete sequence					non-mobilizable
NC_010908_1	NC_010908.1	2111	PLSDB_version_2019_03_05	1662	True	Bifidobacterium asteroides plasmid pCIBAO89, complete sequence	rep_cluster_888				non-mobilizable
NC_010936_1	NC_010936.1	4973	PLSDB_version_2019_03_05	0	True	Lactobacillus sakei plasmid pYSI8, complete sequence	Inc11	MOBV			mobilizable
NC_010909_1	NC_010909.1	6220	PLSDB_version_2019_03_05	187	True	Lactobacillus delbrueckii subsp. bulgaricus plasmid pDOJ1, complete sequence	rep_cluster_64				non-mobilizable
NC_010895_1	NC_010895.1	14841	PLSDB_version_2019_03_05	1656	True	Bacillus thuringiensis serovar tenebrionis plasmid pBMB175, complete sequence	rep_cluster_30				non-mobilizable
NC_010912_1	NC_010912.1	5047	PLSDB_version_2019_03_05	0	True	Avibacterium paragallinarum strain A14 plasmid pYMH5, complete sequence		MOBF			mobilizable
NC_010889_1	NC_010889.1	14393	PLSDB_version_2019_03_05	0	True	Actinobacillus pleuropneumoniae isolate 12494 plasmid p12494, complete sequence	rep_cluster_1582	MOBQ			mobilizable
NC_010910_1	NC_010910.1	2163	PLSDB_version_2019_03_05	1663	True	Vibrio cholerae strain G4.1 plasmid pVCG4.1, complete sequence	rep_cluster_785				non-mobilizable
NC_010899_1	NC_010899.1	2357	PLSDB_version_2019_03_05	1658	True	Vibrio cholerae strain G1.1 plasmid pVCG1.2, complete sequence	rep_cluster_1886				non-mobilizable
NC_010897_1	NC_010897.1	4439	PLSDB_version_2019_03_05	1657	True	Vibrio cholerae strain G1.1 plasmid pVCG1.1, complete sequence					non-mobilizable
NC_010917_1	NC_010917.1	4227	PLSDB_version_2019_03_05	1665	True	Ochrobactrum anthropi strain W24 plasmid pW240, complete sequence		MOBV			mobilizable
NC_010931_1	NC_010931.1	5768	PLSDB_version_2019_03_05	0	True	Neisseria lactamica plasmid pNL871104, complete sequence	rep_cluster_1433,rep_cluster_1749				non-mobilizable
NC_010928_1	NC_010928.1	3155	PLSDB_version_2019_03_05	1668	True	Neisseria lactamica plasmid pNL18.2, complete sequence	rep_cluster_1749				non-mobilizable
NC_010926_1	NC_010926.1	5804	PLSDB_version_2019_03_05	0	True	Neisseria lactamica plasmid pNL14, complete sequence	rep_cluster_1433,rep_cluster_1749				non-mobilizable
NC_010923_1	NC_010923.1	8347	PLSDB_version_2019_03_05	5	True	Neisseria lactamica plasmid pNL9, complete sequence					non-mobilizable
NC_010922_1	NC_010922.1	3957	PLSDB_version_2019_03_05	5	True	Neisseria lactamica isolate 3207487 plasmid pNL3.2, complete sequence					non-mobilizable
NC_010906_1	NC_010906.1	2246	PLSDB_version_2019_03_05	1641	True	Neisseria lactamica isolate 410838 plasmid pNL18.1, complete sequence	rep_cluster_1814				non-mobilizable
NC_010932_1	NC_010932.1	8108	PLSDB_version_2019_03_05	12	True	Helicobacter pylori strain CCUG 17874 plasmid pHP666, complete sequence	rep_cluster_137	MOBP			mobilizable
NC_010878_1	NC_010878.1	21248	PLSDB_version_2019_03_05	1651	True	Thermus sp. 4C plasmid pL4C, complete sequence	rep_cluster_193				non-mobilizable
NC_010873_1	NC_010873.1	2175	PLSDB_version_2019_03_05	1648	True	Cylindrospermum sp. A1345 plasmid pCYLM01, complete sequence					non-mobilizable
NC_010863_1	NC_010863.1	4359	PLSDB_version_2019_03_05	1644	True	Cylindrospermum sp. A1345 plasmid pCYLM02, complete sequence	Inc13				non-mobilizable
NC_010874_1	NC_010874.1	4335	PLSDB_version_2019_03_05	1649	True	Nocardia sp. 107 plasmid pXT107, complete sequence					non-mobilizable
NC_010882_1	NC_010882.1	9372	PLSDB_version_2019_03_05	1652	True	Rhodococcus aetherivorans I24 plasmid pRA1, complete sequence	rep_cluster_334				non-mobilizable
NC_010876_1	NC_010876.1	26721	PLSDB_version_2019_03_05	0	True	Xanthomonas axonopodis pv. glycines strain 8ra plasmid pXAG81, complete sequence	rep_cluster_1061	MOBP	MPF_T		conjugative
NC_010872_1	NC_010872.1	15143	PLSDB_version_2019_03_05	0	True	Xanthomonas axonopodis pv. glycines strain AG1 plasmid pAG1, complete sequence	rep_cluster_1061				non-mobilizable
NC_010887_1	NC_010887.1	1315	PLSDB_version_2019_03_05	1653	True	Xanthomonas axonopodis pv. glycines strain 8ra plasmid pXAG82, complete sequence					non-mobilizable
NC_010856_1	NC_010856.1	3635	PLSDB_version_2019_03_05	1640	True	Candidatus Phytoplasma australiense plasmid pPASb11, complete sequence	rep_cluster_594				non-mobilizable
NC_010854_1	NC_010854.1	3607	PLSDB_version_2019_03_05	1640	True	Candidatus Phytoplasma australiense plasmid pPAPh2, complete sequence	rep_cluster_701				non-mobilizable
NC_010858_1	NC_010858.1	3724	PLSDB_version_2019_03_05	1642	True	Campylobacter fetus subsp. venerealis plasmid pCFV108, complete sequence	rep_cluster_853	MOBP			mobilizable
NC_010877_1	NC_010877.1	4815	PLSDB_version_2019_03_05	1650	True	Bifidobacterium pseudolongum subsp. globosum plasmid pASV479, complete sequence	rep_cluster_330				non-mobilizable
NC_010875_1	NC_010875.1	5030	PLSDB_version_2019_03_05	0	True	Paenibacillus larvae plasmid pMA67, complete sequence	rep_cluster_1827	MOBV			mobilizable
NC_010859_1	NC_010859.1	6710	PLSDB_version_2019_03_05	1643	True	Streptococcus thermophilus plasmid pSMQ-316, complete sequence					non-mobilizable
NC_010864_1	NC_010864.1	11661	PLSDB_version_2019_03_05	0	True	Pediococcus acidilactici plasmid pEOC01, complete sequence	Inc18				non-mobilizable
NC_010871_1	NC_010871.1	2248	PLSDB_version_2019_03_05	1641	True	Neisseria lactamica isolate 9225393 plasmid pNL7.1, complete sequence	rep_cluster_1814				non-mobilizable
NC_010869_1	NC_010869.1	1986	PLSDB_version_2019_03_05	1647	True	Neisseria lactamica plasmid pNL932024, complete sequence					non-mobilizable
NC_010868_1	NC_010868.1	1986	PLSDB_version_2019_03_05	1647	True	Neisseria lactamica plasmid pNL750149, complete sequence					non-mobilizable
NC_010867_1	NC_010867.1	7318	PLSDB_version_2019_03_05	1646	True	Neisseria lactamica plasmid pNL3.1, complete sequence	rep_cluster_1375				non-mobilizable
NC_010855_1	NC_010855.1	2251	PLSDB_version_2019_03_05	1641	True	Neisseria lactamica isolate 102739 plasmid pNL11, complete sequence	rep_cluster_1814				non-mobilizable
NC_010888_1	NC_010888.1	2248	PLSDB_version_2019_03_05	1641	True	Neisseria lactamica isolate 811778 plasmid pNL15, complete sequence	rep_cluster_1814				non-mobilizable
NC_010865_1	NC_010865.1	181251	PLSDB_version_2019_03_05	1645	True	Sinorhizobium meliloti plasmid pSmeSM11b, complete sequence	rep_cluster_590	MOBQ	MPF_T		conjugative
NC_010884_1	NC_010884.1	9153	PLSDB_version_2019_03_05	12	True	Helicobacter pylori strain 69 plasmid pHP69, complete sequence	rep_cluster_137,rep_cluster_137	MOBP			mobilizable
NC_010848_1	NC_010848.1	45519	PLSDB_version_2019_03_05	1634	True	Flavobacterium sp. KI723T1 plasmid pOAD2 DNA, complete sequence		MOBP			mobilizable
NC_010852_1	NC_010852.1	23290	PLSDB_version_2019_03_05	1638	True	Amycolatopsis mediterranei plasmid pMEA100, complete sequence	rep_cluster_740				non-mobilizable
NC_010853_1	NC_010853.1	6823	PLSDB_version_2019_03_05	1639	True	Bacillus coagulans plasmid pMSR0, complete sequence					non-mobilizable
NC_010841_1	NC_010841.1	185462	PLSDB_version_2019_03_05	511	True	Agrobacterium rhizogenes plasmid pRi2659, complete sequence		MOBQ,MOBQ	MPF_T		conjugative
NC_010850_1	NC_010850.1	117252	PLSDB_version_2019_03_05	1636	True	Rhodococcus sp. NS1 plasmid pNSL1, complete sequence					non-mobilizable
NC_010849_1	NC_010849.1	32759	PLSDB_version_2019_03_05	1635	True	Streptomyces sp. 44030 plasmid pRL1, complete sequence	rep_cluster_1554				non-mobilizable
NC_010927_1	NC_010927.1	23486	PLSDB_version_2019_03_05	1667	True	Rickettsia monacensis strain IrR/Munich plasmid pRM, complete sequence	rep_cluster_17	MOBQ			mobilizable
NC_010934_1	NC_010934.1	190861	PLSDB_version_2019_03_05	161	True	Bacillus cereus strain G9241 plasmid pBCXO1, complete sequence	rep_cluster_125	MOBP	MPF_T		conjugative
NC_010933_1	NC_010933.1	209385	PLSDB_version_2019_03_05	1670	True	Bacillus cereus strain G9241 plasmid pBC210, complete sequence	rep_cluster_164				non-mobilizable
NC_010924_1	NC_010924.1	270082	PLSDB_version_2019_03_05	161	True	Bacillus cereus strain AH187 plasmid pCER270, complete sequence	rep_cluster_125,rep_cluster_1698		MPF_T		non-mobilizable
NC_010795_1	NC_010795.1	15079	PLSDB_version_2019_03_05	0	True	Actinobacillus pleuropneumoniae plasmid pHB0503, complete sequence	rep_cluster_1875	MOBP			mobilizable
NC_010734_1	NC_010734.1	13415	PLSDB_version_2019_03_05	1623	True	Vibrio shilonii plasmid pAK1, complete sequence					non-mobilizable
NC_010733_1	NC_010733.1	11237	PLSDB_version_2019_03_05	1623	True	Vibrio nigripulchritudo plasmid pSFn1, complete sequence					non-mobilizable
NC_010728_1	NC_010728.1	7185	PLSDB_version_2019_03_05	1621	True	Lactobacillus reuteri plasmid pILR091, complete sequence	rep_cluster_49				non-mobilizable
NC_010675_1	NC_010675.1	4583	PLSDB_version_2019_03_05	0	True	Pseudoalteromonas sp. 643A plasmid pKW1, complete sequence	rep_cluster_1403	MOBP			mobilizable
NC_010608_1	NC_010608.1	38945	PLSDB_version_2019_03_05	1589	True	Exiguobacterium arabatum pEspB plasmid		MOBP			mobilizable
NC_010607_1	NC_010607.1	4563	PLSDB_version_2019_03_05	1588	True	Exiguobacterium arabatum pEspA plasmid					non-mobilizable
NC_010615_1	NC_010615.1	3321	PLSDB_version_2019_03_05	875	True	Bartonella tribocorum plasmid pKM19s, complete sequence		MOBV			mobilizable
NC_010523_1	NC_010523.1	29924	PLSDB_version_2019_03_05	1565	True	Tetragenococcus halophilus plasmid pHDC DNA, complete sequence	rep_cluster_640	MOBP			mobilizable
NC_010600_1	NC_010600.1	65158	PLSDB_version_2019_03_05	917	True	Acidithiobacillus caldus strain MNG plasmid pTcM1, complete sequence	rep_cluster_355	MOBP,MOBQ		MOBP	mobilizable
NC_010540_1	NC_010540.1	20034	PLSDB_version_2019_03_05	0	True	Lactococcus garvieae plasmid pKL0018 DNA, complete sequence	rep_cluster_2300				non-mobilizable
NC_010626_1	NC_010626.1	2908	PLSDB_version_2019_03_05	0	True	Staphylococcus sciuri plasmid pC194-like, complete sequence	rep_cluster_1230				non-mobilizable
NC_010643_1	NC_010643.1	39792	PLSDB_version_2019_03_05	0	True	Providencia rettgeri plasmid R7K, complete sequence	IncW	MOBF	MPF_T	MOBF	conjugative
NC_010621_1	NC_010621.1	14173	PLSDB_version_2019_03_05	0	True	Lactobacillus reuteri strain ATCC 55730 plasmid pLR585, complete sequence	rep_cluster_2013	MOBV			mobilizable
NC_010603_1	NC_010603.1	12160	PLSDB_version_2019_03_05	1587	True	Lactobacillus reuteri strain ATCC 55730 plasmid pLR581, complete sequence					non-mobilizable
NC_010492_1	NC_010492.1	49633	PLSDB_version_2019_03_05	1553	True	Arthrobacter sp. Chr15 plasmid pChr15, complete sequence		MOBF	MPF_T		conjugative
NC_010494_1	NC_010494.1	99213	PLSDB_version_2019_03_05	1554	True	Arthrobacter sp. AK-1 plasmid pSI-1, complete sequence		MOBP			mobilizable
NC_010370_1	NC_010370.1	15665	PLSDB_version_2019_03_05	0	True	Laribacter hongkongensis plasmid pHLHK22, complete sequence	rep_cluster_455	MOBP			mobilizable
NC_010464_1	NC_010464.1	2927	PLSDB_version_2019_03_05	1544	True	Stenotrophomonas maltophilia plasmid pSM76, complete sequence					non-mobilizable
NC_010420_1	NC_010420.1	62830	PLSDB_version_2019_03_05	99	True	Geobacillus stearothermophilus plasmid pGS18, strain 18	rep_cluster_349	MOBQ	MPF_T		conjugative
NC_010406_1	NC_010406.1	3837	PLSDB_version_2019_03_05	1540	True	Paulownia witches'-broom phytoplasma plasmid pPaWBNy-2, complete sequence	rep_cluster_594				non-mobilizable
NC_010405_1	NC_010405.1	4485	PLSDB_version_2019_03_05	1540	True	Paulownia witches'-broom phytoplasma plasmid pPaWBNy-1, complete sequence	rep_cluster_624				non-mobilizable
NC_010377_1	NC_010377.1	95499	PLSDB_version_2019_03_05	1535	True	Yersinia enterocolitica plasmid pYE854, complete sequence	rep_cluster_214	MOBF	MPF_F		conjugative
NC_010375_1	NC_010375.1	5031	PLSDB_version_2019_03_05	0	True	Lactobacillus sakei strain Rits9 plasmid pLS55, complete sequence	rep_cluster_1827	MOBV			mobilizable
NC_010372_1	NC_010372.1	18634	PLSDB_version_2019_03_05	1531	True	Myxococcus fulvus strain 124B02 plasmid pMF1, complete sequence					non-mobilizable
NC_010332_1	NC_010332.1	40457	PLSDB_version_2019_03_05	9	True	Collimonas fungivorans plasmid pTer331, complete sequence	rep_cluster_236	MOBP	MPF_T		conjugative
NC_010310_1	NC_010310.1	15135	PLSDB_version_2019_03_05	0	True	Acinetobacter venetianus strain VE-C3 plasmid pAV2, complete sequence	rep_cluster_1283	MOBQ			mobilizable
NC_010309_1	NC_010309.1	10820	PLSDB_version_2019_03_05	0	True	Acinetobacter venetianus strain VE-C3 plasmid pAV1, complete sequence	rep_cluster_1233				non-mobilizable
NC_010291_1	NC_010291.1	4147	PLSDB_version_2019_03_05	0	True	Enterococcus faecium plasmid pJS42, complete sequence	rep_cluster_943,rep_cluster_943	MOBV			mobilizable
NC_010290_1	NC_010290.1	3175	PLSDB_version_2019_03_05	7	True	Enterococcus faecium plasmid pJS33, complete sequence	rep_cluster_1197				non-mobilizable
NC_010281_1	NC_010281.1	12095	PLSDB_version_2019_03_05	1076	True	Bacillus thuringiensis plasmid pFR12, complete sequence	rep_cluster_1836	MOBV			mobilizable
NC_010282_1	NC_010282.1	12459	PLSDB_version_2019_03_05	1518	True	Bacillus thuringiensis plasmid pFR12.5, complete sequence	rep_cluster_1848,rep_cluster_1895				non-mobilizable
NC_010261_1	NC_010261.1	8197	PLSDB_version_2019_03_05	0	True	Klebsiella pneumoniae plasmid pH205, complete sequence	rep_cluster_2358			MOB_unknown	mobilizable
NC_010257_1	NC_010257.1	32014	PLSDB_version_2019_03_05	0	True	Escherichia coli plasmid MccC7-H22, complete sequence	IncX1,IncX9	MOBP			mobilizable
NC_010243_1	NC_010243.1	4447	PLSDB_version_2019_03_05	719	True	Corynebacterium glutamicum plasmid pBl1, complete sequence	rep_cluster_209				non-mobilizable
NC_010242_1	NC_010242.1	3497	PLSDB_version_2019_03_05	0	True	Lactobacillus casei plasmid pSMA23, complete sequence	rep_cluster_689	MOBV			mobilizable
NC_002523_4	NC_002523.4	153404	PLSDB_version_2019_03_05	6	True	Serratia entomophila plasmid pADAP, complete sequence	rep_cluster_1057	MOBP	MPF_I		conjugative
NC_009666_2	NC_009666.2	3320	PLSDB_version_2019_03_05	0	True	Lactobacillus plantarum M4 plasmid pM4, complete sequence	Inc13	MOBV			mobilizable
NC_010112_1	NC_010112.1	52527	PLSDB_version_2019_03_05	1499	True	Vibrio sp. 23023 plasmid p23023, complete sequence	rep_cluster_1488	MOBC	MPF_T		conjugative
NC_010098_1	NC_010098.1	2820	PLSDB_version_2019_03_05	0	True	Lactobacillus plantarum plasmid pA1, complete sequence	rep_cluster_1891	MOBV			mobilizable
NC_010096_1	NC_010096.1	5541	PLSDB_version_2019_03_05	0	True	Streptococcus agalactiae plasmid pMV158, complete sequence	rep_cluster_1855	MOBV			mobilizable
NC_010097_1	NC_010097.1	2661	PLSDB_version_2019_03_05	1497	True	Streptomyces lavendulae Miniplasmid pSLG33, complete sequence					non-mobilizable
NC_010078_1	NC_010078.1	1490	PLSDB_version_2019_03_05	470	True	Weissella cibaria plasmid pKLCA, complete sequence	rep_cluster_1649				non-mobilizable
NC_010065_1	NC_010065.1	2051	PLSDB_version_2019_03_05	1495	True	Propionibacterium freudenreichii cryptic plasmid pLME108					non-mobilizable
NC_010069_1	NC_010069.1	5673	PLSDB_version_2019_03_05	0	True	Actinobacillus pleuropneumoniae plasmid p9555, complete sequence		MOBP			mobilizable
NC_010042_1	NC_010042.1	5674	PLSDB_version_2019_03_05	0	True	Actinobacillus pleuropneumoniae plasmid p9956, complete sequence		MOBF,MOBP			mobilizable
NC_010064_1	NC_010064.1	2004	PLSDB_version_2019_03_05	0	True	Escherichia coli plasmid pLMO226, complete sequence					non-mobilizable
NC_009966_1	NC_009966.1	66512	PLSDB_version_2019_03_05	1486	True	Fluoribacter dumoffii Tex-KL plasmid pLD-TEX-KL, complete sequence	rep_cluster_866	MOBQ	MPF_F		conjugative
NC_009753_1	NC_009753.1	31999	PLSDB_version_2019_03_05	1445	True	Paracoccus methylutens strain DM12 plasmid pMTH1, complete sequence	rep_cluster_996				non-mobilizable
NC_009751_1	NC_009751.1	29871	PLSDB_version_2019_03_05	0	True	Lactococcus lactis subsp. lactis K214 plasmid pK214, complete sequence	rep_cluster_1118,rep_cluster_1118,rep_cluster_796	MOBQ,MOBV			mobilizable
NC_009716_1	NC_009716.1	6511	PLSDB_version_2019_03_05	0	True	Escherichia sp. Sflu5 cryptic plasmid pAK51	Inc13,rep_cluster_2350			MOBP	mobilizable
NC_009703_1	NC_009703.1	66946	PLSDB_version_2019_03_05	53	True	Vibrio vulnificus pC4602-2 plasmid	rep_cluster_1500				non-mobilizable
NC_009702_1	NC_009702.1	56628	PLSDB_version_2019_03_05	53	True	Vibrio vulnificus pC4602-1 plasmid		MOBF	MPF_F		conjugative
NC_009701_1	NC_009701.1	68446	PLSDB_version_2019_03_05	53	True	Vibrio vulnificus plasmid pR99, complete sequence	rep_cluster_1500				non-mobilizable
NC_009624_1	NC_009624.1	13425	PLSDB_version_2019_03_05	0	True	Actinobacillus porcitonsillarum pKMA202 plasmid	rep_cluster_1875	MOBV			mobilizable
NC_009623_1	NC_009623.1	9549	PLSDB_version_2019_03_05	0	True	Actinobacillus porcitonsillarum pKMA5 plasmid	rep_cluster_1875				non-mobilizable
NC_009625_1	NC_009625.1	4065	PLSDB_version_2019_03_05	0	True	Actinobacillus pleuropneumoniae pARD3079 plasmid		MOBF,MOBP			mobilizable
NC_009476_1	NC_009476.1	24716	PLSDB_version_2019_03_05	0	True	Aeromonas bestiarum 5S9 plasmid pAb5S9, complete sequence	rep_cluster_208	MOBQ	MPF_T		conjugative
NC_009444_1	NC_009444.1	425094	PLSDB_version_2019_03_05	1374	True	Pseudomonas fluorescens SBW25 plasmid pQBR103, complete sequence	rep_cluster_1081		MPF_I		non-mobilizable
NC_009351_1	NC_009351.1	7941	PLSDB_version_2019_03_05	1357	True	Listonella anguillarum sv O2 plasmid pLO2, complete sequence	rep_cluster_849				non-mobilizable
NC_009137_1	NC_009137.1	16404	PLSDB_version_2019_03_05	0	True	Lactococcus lactis subsp. lactis bv. diacetylactis plasmid pDBORO, complete sequence	rep_cluster_554				non-mobilizable
NC_009129_1	NC_009129.1	29854	PLSDB_version_2019_03_05	1347	True	Corynebacterium sp. L2-79-05 plasmid pLEW279b, complete sequence	rep_cluster_1179	MOBF			mobilizable
NC_009128_1	NC_009128.1	34606	PLSDB_version_2019_03_05	0	True	Corynebacterium sp. L2-79-05 plasmid pLEW279a, complete sequence		MOBF			mobilizable
NC_009130_1	NC_009130.1	51514	PLSDB_version_2019_03_05	0	True	Staphylococcus sp. 693-2 plasmid pLEW6932, complete sequence	rep_cluster_1110				non-mobilizable
NC_009133_1	NC_009133.1	94289	PLSDB_version_2019_03_05	0	True	Escherichia coli plasmid NR1, complete sequence	IncFIA,IncFIC	MOBF	MPF_F	MOBP	conjugative
NC_009132_1	NC_009132.1	63946	PLSDB_version_2019_03_05	0	True	Escherichia coli plasmid pLEW517, complete sequence	IncN	MOBF	MPF_T	MOBF	conjugative
NC_009131_1	NC_009131.1	65288	PLSDB_version_2019_03_05	0	True	Escherichia coli plasmid pLEW517, complete sequence	IncN	MOBF	MPF_T	MOBF	conjugative
NC_008823_1	NC_008823.1	7637	PLSDB_version_2019_03_05	1331	True	Rhodococcus rhodochrous plasmid pNC500 DNA, complete sequence	rep_cluster_1333	MOBP			mobilizable
NC_008690_1	NC_008690.1	7847	PLSDB_version_2019_03_05	0	True	Vibrio sp. TC68 plasmid pTC68, complete sequence					non-mobilizable
NC_008691_1	NC_008691.1	5161	PLSDB_version_2019_03_05	1297	True	Acidiphilium multivorum strain JCM8867 plasmid pAM5, complete sequence	rep_cluster_1908	MOBQ			mobilizable
NC_008594_1	NC_008594.1	5299	PLSDB_version_2019_03_05	0	True	Lactococcus lactis subsp. lactis plasmid pL2, complete sequence	rep_cluster_414			MOBP,MOBP	mobilizable
NC_007682_3	NC_007682.3	56634	PLSDB_version_2019_03_05	0	True	Escherichia coli plasmid pMUR050, complete sequence	IncN,rep_cluster_1254	MOBF	MPF_T	MOBF	conjugative
NC_008486_1	NC_008486.1	1902	PLSDB_version_2019_03_05	0	True	Escherichia coli plasmid pMG828-1, complete sequence	Col(MG828)				non-mobilizable
NC_008459_1	NC_008459.1	41268	PLSDB_version_2019_03_05	0	True	Bordetella pertussis plasmid pBP136 DNA, complete sequence	IncP	MOBP	MPF_T	MOBP	conjugative
NC_008442_1	NC_008442.1	44010	PLSDB_version_2019_03_05	1259	True	Borrelia duttonii plasmid DNA, complete sequence, strain: Ly					non-mobilizable
NC_008445_1	NC_008445.1	50237	PLSDB_version_2019_03_05	0	True	Enterococcus faecalis RE25 plasmid pRE25, complete sequence	Inc18,rep_cluster_1118,rep_cluster_185	MOBQ	MPF_T		conjugative
NC_008441_1	NC_008441.1	15397	PLSDB_version_2019_03_05	1258	True	Streptomyces laurentii plasmid pSLS DNA, complete sequence					non-mobilizable
NC_008440_1	NC_008440.1	6361	PLSDB_version_2019_03_05	1257	True	Nostoc sp. PCC 7524 plasmid pDU1, complete sequence					non-mobilizable
NC_008436_1	NC_008436.1	3602	PLSDB_version_2019_03_05	0	True	Lactococcus lactis plasmid pND324, complete sequence	rep_cluster_660				non-mobilizable
NC_008439_1	NC_008439.1	8401	PLSDB_version_2019_03_05	0	True	Shigella sonnei plasmid pKKTET7, complete sequence	rep_cluster_2335			MOBP	mobilizable
NC_008444_1	NC_008444.1	3172	PLSDB_version_2019_03_05	0	True	Escherichia coli plasmid p9705, complete sequence	rep_cluster_2350	MOBF		MOB_unknown	mobilizable
NC_008438_1	NC_008438.1	3212	PLSDB_version_2019_03_05	681	True	Campylobacter jejuni plasmid pCJ01, complete sequence	rep_cluster_896				non-mobilizable
NC_008354_1	NC_008354.1	3783	PLSDB_version_2019_03_05	0	True	Staphylococcus chromogenes plasmid pLNU9 (naturally occurring), complete sequence	rep_cluster_2234				non-mobilizable
NC_008352_1	NC_008352.1	2278	PLSDB_version_2019_03_05	0	True	Staphylococcus chromogenes pLNU8 plasmid	rep_cluster_1017				non-mobilizable
NC_008350_1	NC_008350.1	5413	PLSDB_version_2019_03_05	1248	True	Streptococcus pneumoniae pSpnP1 plasmid	rep_cluster_1117				non-mobilizable
NC_008351_1	NC_008351.1	2531	PLSDB_version_2019_03_05	0	True	Staphylococcus simulans pLNU5 plasmid	rep_cluster_1017				non-mobilizable
NC_008353_1	NC_008353.1	2602	PLSDB_version_2019_03_05	0	True	Staphylococcus haemolyticus pLNU7 plasmid	rep_cluster_1017				non-mobilizable
NC_001735_4	NC_001735.4	53423	PLSDB_version_2019_03_05	0	True	Enterobacter aerogenes plasmid R751, complete sequence	IncP	MOBP	MPF_T	MOBP	conjugative
NC_008308_1	NC_008308.1	254797	PLSDB_version_2019_03_05	1235	True	Sphingomonas sp. KA1 plasmid pCAR3 DNA, complete sequence	rep_cluster_374	MOBF	MPF_F		conjugative
NC_008259_1	NC_008259.1	7383	PLSDB_version_2019_03_05	0	True	Enterococcus faecium plasmid pCIZ2, complete sequence	rep_cluster_1742	MOBP			mobilizable
NC_008247_1	NC_008247.1	4924	PLSDB_version_2019_03_05	1226	True	Sphingobium yanoikuyae plasmid pYAN-2 DNA, complete sequence		MOBQ			mobilizable
NC_008246_1	NC_008246.1	5182	PLSDB_version_2019_03_05	1068	True	Sphingobium yanoikuyae plasmid pYAN-1 DNA, complete sequence	rep_cluster_1826	MOBQ			mobilizable
NC_008053_1	NC_008053.1	3002	PLSDB_version_2019_03_05	1215	True	Rahnella sp. 'WMR15' cryptic plasmid pHW15, complete sequence	rep_cluster_2358				non-mobilizable
NC_008052_1	NC_008052.1	4381	PLSDB_version_2019_03_05	682	True	Campylobacter jejuni plasmid pCJ1170, complete sequence	rep_cluster_795	MOBP			mobilizable
NC_008051_1	NC_008051.1	4276	PLSDB_version_2019_03_05	682	True	Campylobacter coli RM2228 plasmid pCC2228-3, complete sequence	rep_cluster_795	MOBP			mobilizable
NC_008050_1	NC_008050.1	3303	PLSDB_version_2019_03_05	681	True	Campylobacter coli RM2228 plasmid pCC2228-2, complete sequence	rep_cluster_896				non-mobilizable
NC_008049_1	NC_008049.1	1307	PLSDB_version_2019_03_05	1214	True	Campylobacter coli RM2228 plasmid pCC2228-1, complete sequence					non-mobilizable
NC_007962_1	NC_007962.1	3828	PLSDB_version_2019_03_05	1195	True	Campylobacter lari plasmid pUPTC237 DNA, complete sequence	rep_cluster_938				non-mobilizable
NC_007956_1	NC_007956.1	6610	PLSDB_version_2019_03_05	170	True	Bacillus subtilis plasmid pLS30 DNA, complete sequence	Inc13	MOBV,MOBV			mobilizable
NC_004341_2	NC_004341.2	3353	PLSDB_version_2019_03_05	879	True	Weissella cibaria plasmid pKLCB, complete sequence					non-mobilizable
NC_007927_1	NC_007927.1	20252	PLSDB_version_2019_03_05	1180	True	Streptomyces sp. 44414 plasmid pRL2, complete sequence					non-mobilizable
NC_007353_2	NC_007353.2	46557	PLSDB_version_2019_03_05	0	True	Sphingomonas sp. A1 plasmid pA1 DNA, complete sequence	IncP	MOBP	MPF_T	MOBP	conjugative
NC_007800_1	NC_007800.1	14969	PLSDB_version_2019_03_05	0	True	Bibersteinia trehalosi plasmid pCCK13698, complete sequence	IncQ1,rep_cluster_723			MOBQ	mobilizable
NC_007771_1	NC_007771.1	2561	PLSDB_version_2019_03_05	0	True	Staphylococcus chromogenes plasmid pLNU4, isolate KNS48	rep_cluster_1017				non-mobilizable
NC_007768_1	NC_007768.1	2361	PLSDB_version_2019_03_05	0	True	Staphylococcus chromogenes plasmid pLNU1, isolate TS1	rep_cluster_1230				non-mobilizable
NC_007773_1	NC_007773.1	75268	PLSDB_version_2019_03_05	472	True	Clostridium perfringens plasmid pCPF5603, complete sequence	rep_cluster_1519	MOBM			mobilizable
NC_007769_1	NC_007769.1	2841	PLSDB_version_2019_03_05	0	True	Staphylococcus simulans plasmid pLNU2, isolate 184/61	rep_cluster_1017				non-mobilizable
NC_007770_1	NC_007770.1	2591	PLSDB_version_2019_03_05	0	True	Staphylococcus haemolyticus plasmid pLNU3, isolate coa101	rep_cluster_1017				non-mobilizable
NC_007706_1	NC_007706.1	3741	PLSDB_version_2019_03_05	1152	True	Magnetospirillum magneticum plasmid pMGT, complete sequence					non-mobilizable
NC_007621_1	NC_007621.1	4040	PLSDB_version_2019_03_05	0	True	Staphylococcus saprophyticus pSES22 plasmid, isolate 44	rep_cluster_2104	MOBV			mobilizable
NC_007593_1	NC_007593.1	5558	PLSDB_version_2019_03_05	0	True	Pediococcus damnosus plasmid pF8801, complete sequence	Inc13	MOBV			mobilizable
NC_007594_1	NC_007594.1	52890	PLSDB_version_2019_03_05	0	True	Enterococcus faecium plasmid pHT beta, complete sequence	rep_cluster_150	MOBP	MPF_T	MOBP	conjugative
NC_007431_1	NC_007431.1	12652	PLSDB_version_2019_03_05	1118	True	Streptomyces venezuelae pSVH1 plasmid					non-mobilizable
NC_007392_1	NC_007392.1	35318	PLSDB_version_2019_03_05	1092	True	Spiroplasma citri plasmid pSci6					non-mobilizable
NC_007391_1	NC_007391.1	27778	PLSDB_version_2019_03_05	1092	True	Spiroplasma citri pSci5 plasmid					non-mobilizable
NC_007390_1	NC_007390.1	20224	PLSDB_version_2019_03_05	1092	True	Spiroplasma citri pSci4 plasmid					non-mobilizable
NC_007389_1	NC_007389.1	19325	PLSDB_version_2019_03_05	1092	True	Spiroplasma citri pSci3 plasmid					non-mobilizable
NC_007388_1	NC_007388.1	14407	PLSDB_version_2019_03_05	1092	True	Spiroplasma citri pSci2 plasmid					non-mobilizable
NC_007387_1	NC_007387.1	12989	PLSDB_version_2019_03_05	1092	True	Spiroplasma citri pSci1 plasmid					non-mobilizable
NC_007386_1	NC_007386.1	7790	PLSDB_version_2019_03_05	1113	True	Spiroplasma citri plasmid pSciA strain GII3					non-mobilizable
NC_004526_2	NC_004526.2	3539	PLSDB_version_2019_03_05	893	True	Propionibacterium granulosum cryptic plasmid pPG01, complete sequence	rep_cluster_384				non-mobilizable
NC_007206_1	NC_007206.1	32628	PLSDB_version_2019_03_05	864	True	Haemophilus influenzae biotype aegyptius plasmid pF1947, complete sequence	rep_cluster_974	MOBP	MPF_T		conjugative
NC_007202_1	NC_007202.1	2058	PLSDB_version_2019_03_05	760	True	orf {2-kbp miniplasmid} [Bacillus thuringiensis, kurstaki HD-3a3b, Plasmid Complete, 2058 nt]	rep_cluster_1434				non-mobilizable
NC_007191_1	NC_007191.1	8663	PLSDB_version_2019_03_05	0	True	Lactococcus lactis cremoris 712 plasmid pAG6, complete sequence	rep_cluster_554			MOBP	mobilizable
NC_007187_1	NC_007187.1	10816	PLSDB_version_2019_03_05	547	True	Sodalis glossinidius plasmid pSG4, complete sequence	rep_cluster_1938				non-mobilizable
NC_007186_1	NC_007186.1	19201	PLSDB_version_2019_03_05	1099	True	Sodalis glossinidius pSG3 plasmid from Glossina palpalis palpalis					non-mobilizable
NC_007185_1	NC_007185.1	27240	PLSDB_version_2019_03_05	546	True	Sodalis glossinidius pSG2 plasmid from Glossina austini	rep_cluster_1456	MOBP			mobilizable
NC_007184_1	NC_007184.1	27240	PLSDB_version_2019_03_05	546	True	Sodalis glossinidius pSG2 plasmid from Glossina palpalis palpalis	rep_cluster_1456	MOBP			mobilizable
NC_007183_1	NC_007183.1	81553	PLSDB_version_2019_03_05	545	True	Sodalis glossinidius pSG1 plasmid from Glossina palpalis palpalis	rep_cluster_1971	MOBP	MPF_F		conjugative
NC_007182_1	NC_007182.1	81553	PLSDB_version_2019_03_05	545	True	Sodalis glossinidius pSG1 plasmid from Glossina austeni	rep_cluster_1971	MOBP	MPF_F		conjugative
NC_007167_1	NC_007167.1	5550	PLSDB_version_2019_03_05	0	True	Staphylococcus pasteuri plasmid pSP187	rep_cluster_2468				non-mobilizable
NC_007166_1	NC_007166.1	3552	PLSDB_version_2019_03_05	0	True	Staphylococcus warneri plasmid pSW49, complete sequence	rep_cluster_1017,rep_cluster_1300				non-mobilizable
NC_007165_1	NC_007165.1	5767	PLSDB_version_2019_03_05	0	True	Staphylococcus warneri plasmid pSW174, complete sequence	rep_cluster_1017,rep_cluster_1118,rep_cluster_1300				non-mobilizable
NC_007143_1	NC_007143.1	2426	PLSDB_version_2019_03_05	681	True	Campylobacter coli plasmid p3386, complete sequence					non-mobilizable
NC_007141_1	NC_007141.1	45210	PLSDB_version_2019_03_05	75	True	Campylobacter jejuni subsp. jejuni 81-176 plasmid pTet, complete sequence	rep_cluster_475	MOBP	MPF_T		conjugative
NC_007142_1	NC_007142.1	3316	PLSDB_version_2019_03_05	681	True	Campylobacter coli plasmid p3384, complete sequence	rep_cluster_916				non-mobilizable
NC_007097_1	NC_007097.1	4556	PLSDB_version_2019_03_05	0	True	Actinobacillus porcitonsillarum pKMA757 plasmid		MOBF,MOBP			mobilizable
NC_007096_1	NC_007096.1	11115	PLSDB_version_2019_03_05	0	True	Actinobacillus porcitonsillarum pKMA1467 plasmid	rep_cluster_1875				non-mobilizable
NC_007095_1	NC_007095.1	8751	PLSDB_version_2019_03_05	0	True	Actinobacillus porcitonsillarum pIMD50 plasmid	rep_cluster_1875				non-mobilizable
NC_007094_1	NC_007094.1	8632	PLSDB_version_2019_03_05	0	True	Actinobacillus porcitonsillarum pKMA505 plasmid	rep_cluster_1875				non-mobilizable
NC_007101_1	NC_007101.1	13374	PLSDB_version_2019_03_05	1092	True	Spiroplasma citri plasmid pBJS-O, complete sequence					non-mobilizable
NC_007099_1	NC_007099.1	4244	PLSDB_version_2019_03_05	0	True	Actinobacillus pleuropneumoniae plasmid pPSAS1522		MOBF,MOBP			mobilizable
NC_007098_1	NC_007098.1	3156	PLSDB_version_2019_03_05	0	True	Actinobacillus pleuropneumoniae pKMA2425 plasmid		MOBF			mobilizable
NC_007093_1	NC_007093.1	8696	PLSDB_version_2019_03_05	1091	True	Eikenella corrodens plasmid pMU1, complete sequence					non-mobilizable
NC_007068_1	NC_007068.1	2540	PLSDB_version_2019_03_05	1090	True	Bifidobacterium catenulatum plasmid pBC1, complete sequence	rep_cluster_1186				non-mobilizable
NC_006989_1	NC_006989.1	1782	PLSDB_version_2019_03_05	1089	True	Pseudomonas sp. S-47 plasmid p47S, complete sequence					non-mobilizable
NC_006988_1	NC_006988.1	3084	PLSDB_version_2019_03_05	1088	True	Pseudomonas sp. S-47 plasmid p47L, complete sequence	rep_cluster_836				non-mobilizable
NC_006979_1	NC_006979.1	28975	PLSDB_version_2019_03_05	0	True	Streptococcus pyogenes plasmid pSM19035, complete sequence	Inc18		MPF_T		non-mobilizable
NC_006975_1	NC_006975.1	3634	PLSDB_version_2019_03_05	1087	True	Campylobacter lari plasmid pCL300, complete sequence	rep_cluster_912				non-mobilizable
NC_006974_1	NC_006974.1	4431	PLSDB_version_2019_03_05	1086	True	Staphylococcus sciuri subsp. sciuri plasmid pACK6, complete sequence	rep_cluster_1118				non-mobilizable
NC_006968_1	NC_006968.1	4150	PLSDB_version_2019_03_05	0	True	Neisseria lactamica plasmid pNL01, complete sequence	rep_cluster_1375	MOBP			mobilizable
NC_006959_1	NC_006959.1	3649	PLSDB_version_2019_03_05	1083	True	Bacillus licheniformis, plasmid pBL63.1 complete genome					non-mobilizable
NC_006907_1	NC_006907.1	28878	PLSDB_version_2019_03_05	1078	True	Leptospirillum ferrooxidans plasmid p49879.1, complete sequence		MOBQ			mobilizable
NC_006910_1	NC_006910.1	11188	PLSDB_version_2019_03_05	1080	True	Micromonospora rosaria strain SCC2095 plasmid pMR2, complete sequence					non-mobilizable
NC_006909_1	NC_006909.1	28012	PLSDB_version_2019_03_05	1078	True	Leptospirillum ferrooxidans ATCC 49879 plasmid p49879.2, complete sequence		MOBQ			mobilizable
NC_006903_1	NC_006903.1	5045	PLSDB_version_2019_03_05	421	True	Onion yellows phytoplasma plasmid unknown, complete sequence	rep_cluster_380				non-mobilizable
NC_006912_1	NC_006912.1	39360	PLSDB_version_2019_03_05	1082	True	Streptomyces sp. FQ1 plasmid pFP1, complete sequence		MOBF			mobilizable
NC_006911_1	NC_006911.1	35159	PLSDB_version_2019_03_05	1081	True	Streptomyces sp. F11 plasmid pFP11, complete sequence	rep_cluster_2030	MOBF			mobilizable
NC_006870_1	NC_006870.1	14218	PLSDB_version_2019_03_05	1076	True	Bacillus mycoides pDx14.2 plasmid	rep_cluster_1836	MOBV			mobilizable
NC_006871_1	NC_006871.1	6913	PLSDB_version_2019_03_05	0	True	Staphylococcus lentus plasmid pSTE2, complete sequence	rep_cluster_1118,rep_cluster_1947	MOBV			mobilizable
NC_006869_1	NC_006869.1	9698	PLSDB_version_2019_03_05	1075	True	Bacillus mycoides pSin9.7 plasmid		MOBV			mobilizable
NC_006857_1	NC_006857.1	1447	PLSDB_version_2019_03_05	1073	True	Selenomonas ruminantium plasmid pSRD191, complete sequence					non-mobilizable
NC_006860_1	NC_006860.1	4906	PLSDB_version_2019_03_05	1074	True	Vibrio cholerae strain SIO plasmid pSIO1, complete sequence					non-mobilizable
NC_006821_1	NC_006821.1	6700	PLSDB_version_2019_03_05	1064	True	Bacillus thuringiensis sv darmstadiensis INTA 14-4 plasmid pBMBt1, complete sequence	rep_cluster_1909	MOBV			mobilizable
NC_006826_1	NC_006826.1	5683	PLSDB_version_2019_03_05	1068	True	Sphingobium xenophagum QYY plasmid pSx-Qyy, complete sequence	rep_cluster_1840	MOBQ			mobilizable
NC_006830_1	NC_006830.1	98192	PLSDB_version_2019_03_05	0	True	Achromobacter xylosoxidans A8 plasmid pA81, complete sequence	IncP	MOBP	MPF_T	MOBP	conjugative
NC_006822_1	NC_006822.1	1822	PLSDB_version_2019_03_05	1065	True	Leuconostoc citreum plasmid pIH01, complete sequence	rep_cluster_928				non-mobilizable
NC_006825_1	NC_006825.1	6611	PLSDB_version_2019_03_05	170	True	Bacillus subtilis plasmid pBS608, complete sequence	Inc13	MOBV,MOBV			mobilizable
NC_006628_1	NC_006628.1	8266	PLSDB_version_2019_03_05	1056	True	Laribacter hongkongensis plasmid pHLHK8, complete sequence	rep_cluster_874				non-mobilizable
NC_006571_1	NC_006571.1	36955	PLSDB_version_2019_03_05	1052	True	Streptomyces albulus plasmid pNO33 DNA, complete sequence		MOBP	MPF_T		conjugative
NC_006528_1	NC_006528.1	846	PLSDB_version_2019_03_05	1049	True	Thermotoga petrophila RKU-1 plasmid pRKU1, complete sequence					non-mobilizable
NC_006525_1	NC_006525.1	171461	PLSDB_version_2019_03_05	0	True	Cupriavidus metallidurans CH34 plasmid pMOL28, complete sequence	rep_cluster_591	MOBH	MPF_T		conjugative
NC_006466_1	NC_006466.1	233755	PLSDB_version_2019_03_05	0	True	Cupriavidus metallidurans CH34 plasmid pMOL30, complete sequence	rep_cluster_332	MOBP,MOBP	MPF_F		conjugative
NC_006400_1	NC_006400.1	14615	PLSDB_version_2019_03_05	1043	True	Spiroplasma kunkelii CR2-3x plasmid pSKU146, complete sequence					non-mobilizable
NC_006374_1	NC_006374.1	2725	PLSDB_version_2019_03_05	875	True	Bartonella grahamii cryptic plasmid pBRG1		MOBV			mobilizable
NC_006258_1	NC_006258.1	5987	PLSDB_version_2019_03_05	48	True	Rhodococcus erythropolis plasmid pRE8424 DNA, complete sequence	rep_cluster_687				non-mobilizable
NC_006257_1	NC_006257.1	4935	PLSDB_version_2019_03_05	1028	True	Lactobacillus casei plasmid pYIT356 DNA, complete sequence	rep_cluster_2007				non-mobilizable
NC_006145_1	NC_006145.1	1828	PLSDB_version_2019_03_05	1025	True	Leuconostoc mesenteroides mesenteroides FR52 plasmid pFR18, complete sequence	rep_cluster_1004				non-mobilizable
NC_006143_1	NC_006143.1	84749	PLSDB_version_2019_03_05	0	True	Aeromonas caviae plasmid pFBAOT6, complete sequence	IncU	MOBP	MPF_T		conjugative
NC_006135_1	NC_006135.1	45205	PLSDB_version_2019_03_05	75	True	Campylobacter jejuni subsp. jejuni 81-176 plasmid pTet, complete sequence	rep_cluster_475	MOBP	MPF_T		conjugative
NC_006134_1	NC_006134.1	44707	PLSDB_version_2019_03_05	75	True	Campylobacter coli plasmid pCC31, complete sequence	rep_cluster_475	MOBP	MPF_T		conjugative
NC_005908_1	NC_005908.1	3728	PLSDB_version_2019_03_05	0	True	Staphylococcus aureus plasmid pE194, complete sequence	Inc11	MOBP			mobilizable
NC_005952_1	NC_005952.1	23381	PLSDB_version_2019_03_05	0	True	Lactobacillus brevis plasmid pRH45II, complete sequence	rep_cluster_731	MOBQ			mobilizable
NC_005913_1	NC_005913.1	10785	PLSDB_version_2019_03_05	1009	True	Beet leafhopper transmitted virescence phytoplasma plasmid pBLTVA-1, complete sequence	rep_cluster_423				non-mobilizable
NC_005911_1	NC_005911.1	5216	PLSDB_version_2019_03_05	1008	True	Hafnia alvei plasmid pAlvB, complete sequence		MOBP			mobilizable
NC_005919_1	NC_005919.1	40110	PLSDB_version_2019_03_05	0	True	Pseudomonas syringae pv. maculicola strain ES4326 plasmid pPMA4326B, complete sequence	rep_cluster_283	MOBP			mobilizable
NC_005918_1	NC_005918.1	46697	PLSDB_version_2019_03_05	0	True	Pseudomonas syringae pv. maculicola strain ES4326 plasmid pPMA4326A, complete sequence	rep_cluster_283	MOBP	MPF_T	MOBQ	conjugative
NC_005909_1	NC_005909.1	32743	PLSDB_version_2019_03_05	0	True	Pseudomonas alcaligenes plasmid pRA2, complete sequence		MOBP		MOBP	mobilizable
NC_005914_1	NC_005914.1	2587	PLSDB_version_2019_03_05	1009	True	Beet leafhopper transmitted virescence phytoplasma plasmid pBLTVA-2, complete sequence	rep_cluster_423				non-mobilizable
NC_005910_1	NC_005910.1	5113	PLSDB_version_2019_03_05	1008	True	Hafnia alvei plasmid pAlvA, complete sequence		MOBP			mobilizable
NC_005922_1	NC_005922.1	4217	PLSDB_version_2019_03_05	1014	True	Pseudomonas syringae pv. maculicola strain ES4326 plasmid pPMA4326E, complete sequence		MOBV			mobilizable
NC_005921_1	NC_005921.1	8244	PLSDB_version_2019_03_05	1013	True	Pseudomonas syringae pv. maculicola strain ES4326 plasmid pPMA4326C, complete sequence	rep_cluster_1556	MOBQ	MPF_T		conjugative
NC_005920_1	NC_005920.1	4833	PLSDB_version_2019_03_05	1012	True	Pseudomonas syringae pv. maculicola strain ES4326 plasmid pPMA4326D, complete sequence		MOBV			mobilizable
NC_005915_1	NC_005915.1	49112	PLSDB_version_2019_03_05	1010	True	Caedibacter taeniospiralis plasmid pKAP298, complete sequence					non-mobilizable
NC_005917_1	NC_005917.1	12120	PLSDB_version_2019_03_05	12	True	Helicobacter pylori plasmid pAL202, complete sequence	rep_cluster_146	MOBP			mobilizable
NC_004073_2	NC_004073.2	46366	PLSDB_version_2019_03_05	867	True	Synechococcus elongatus PCC 7942 plasmid pANL, complete sequence					non-mobilizable
NC_005706_1	NC_005706.1	28185	PLSDB_version_2019_03_05	391	True	Erwinia amylovora Ea88 plasmid pEA29, complete sequence	rep_cluster_1099				non-mobilizable
NC_005705_1	NC_005705.1	6868	PLSDB_version_2019_03_05	786	True	Propionibacterium jensenii DF1 plasmid pLME106, complete sequence	rep_cluster_1324				non-mobilizable
NC_005704_1	NC_005704.1	3377	PLSDB_version_2019_03_05	1002	True	Bacillus mycoides cryptic plasmid pBMYdx	rep_cluster_1892	MOBV			mobilizable
NC_005703_1	NC_005703.1	3476	PLSDB_version_2019_03_05	1001	True	Bacillus mycoides pBMY1 plasmid		MOBV			mobilizable
NC_005702_1	NC_005702.1	2665	PLSDB_version_2019_03_05	1000	True	Leuconostoc mesenteroides subsp. mesenteroides cryptic plasmid pTXL1	rep_cluster_1977				non-mobilizable
NC_005701_1	NC_005701.1	1669	PLSDB_version_2019_03_05	0	True	Zymomonas mobilis ATCC 10988 plasmid pZMO2, complete sequence	Inc13				non-mobilizable
NC_005325_1	NC_005325.1	3510	PLSDB_version_2019_03_05	993	True	Moraxella catarrhalis mobilizable plasmid pEMCJH03, complete sequence	rep_cluster_1308	MOBP			mobilizable
NC_005326_1	NC_005326.1	6830	PLSDB_version_2019_03_05	994	True	[Clostridium] difficile plasmid pCD6, complete sequence	rep_cluster_138				non-mobilizable
NC_005328_1	NC_005328.1	19167	PLSDB_version_2019_03_05	995	True	Bacillus methanolicus MGA3 plasmid pBM19, complete sequence	rep_cluster_415				non-mobilizable
NC_005329_1	NC_005329.1	5568	PLSDB_version_2019_03_05	996	True	Haemophilus ducreyi strain ATCC 27722 plasmid pNAD1, complete sequence					non-mobilizable
NC_005311_1	NC_005311.1	9150	PLSDB_version_2019_03_05	990	True	Bacillus licheniformis plasmid pFL5, complete plasmid sequence	Inc13	MOBV			mobilizable
NC_005312_1	NC_005312.1	8124	PLSDB_version_2019_03_05	0	True	Actinobacillus pleuropneumoniae plasmid pMS260, complete sequence	IncQ1	MOBQ		MOBQ	mobilizable
NC_005307_1	NC_005307.1	101016	PLSDB_version_2019_03_05	989	True	Gordonia westfalica strain DSM44215T plasmid pKB1 complete genome		MOBF			mobilizable
NC_005308_1	NC_005308.1	7853	PLSDB_version_2019_03_05	990	True	Bacillus licheniformis plasmid pFL7, complete plasmid sequence	Inc13	MOBV			mobilizable
NC_005242_1	NC_005242.1	11066	PLSDB_version_2019_03_05	981	True	Lysinibacillus sphaericus plasmid pLG, complete sequence	rep_cluster_721				non-mobilizable
NC_005240_1	NC_005240.1	37106	PLSDB_version_2019_03_05	0	True	Xanthomonas citri plasmid pXcB, complete sequence		MOBF	MPF_T		conjugative
NC_005245_1	NC_005245.1	6286	PLSDB_version_2019_03_05	982	True	Avibacterium paragallinarum plasmid p250, complete sequence	rep_cluster_1075				non-mobilizable
NC_005247_1	NC_005247.1	30314	PLSDB_version_2019_03_05	983	True	Erwinia amylovora UTRJ2 plasmid pEU30, complete sequence	IncP	MOBP	MPF_T		conjugative
NC_005246_1	NC_005246.1	60145	PLSDB_version_2019_03_05	0	True	Erwinia amylovora LebB66 plasmid pEL60, complete sequence	IncL/M	MOBP	MPF_I		conjugative
NC_005206_1	NC_005206.1	9304	PLSDB_version_2019_03_05	0	True	Trueperella pyogenes plasmid pAP2, complete sequence					non-mobilizable
NC_005208_1	NC_005208.1	2779	PLSDB_version_2019_03_05	0	True	Staphylococcus warneri plasmid pPI-2 DNA, complete sequence	rep_cluster_1281				non-mobilizable
NC_005127_1	NC_005127.1	21845	PLSDB_version_2019_03_05	0	True	Staphylococcus aureus plasmid pUB101, complete sequence	rep_cluster_1017				non-mobilizable
NC_005088_1	NC_005088.1	67066	PLSDB_version_2019_03_05	0	True	Delftia acidovorans B plasmid pUO1, complete sequence	IncP	MOBP	MPF_T	MOBP	conjugative
NC_005076_1	NC_005076.1	17108	PLSDB_version_2019_03_05	0	True	Staphylococcus sciuri pSCFS1 plasmid, complete sequence	rep_cluster_282	MOBV,MOBV			mobilizable
NC_005073_1	NC_005073.1	210205	PLSDB_version_2019_03_05	972	True	Rhodococcus erythropolis linear plasmid pBD2, complete sequence					non-mobilizable
NC_003892_2	NC_003892.2	5924	PLSDB_version_2019_03_05	856	True	Pseudomonas sp. SLT2001 plasmid pQBR55					non-mobilizable
NC_005054_1	NC_005054.1	57889	PLSDB_version_2019_03_05	0	True	Staphylococcus aureus plasmid pLW043, complete sequence	rep_cluster_1142,rep_cluster_1281	MOBQ	MPF_T		conjugative
NC_004939_1	NC_004939.1	51409	PLSDB_version_2019_03_05	0	True	Corynebacterium striatum strain M82B R-plasmid pTP10, complete sequence	rep_cluster_1173				non-mobilizable
NC_005016_1	NC_005016.1	12868	PLSDB_version_2019_03_05	962	True	Mycobacterium avium plasmid pVT2, complete sequence	rep_cluster_578	MOBF			mobilizable
NC_005001_1	NC_005001.1	15100	PLSDB_version_2019_03_05	0	True	Corynebacterium diphtheriae plasmid pNG2, complete sequence		MOBF,MOBP			mobilizable
NC_005022_1	NC_005022.1	3161	PLSDB_version_2019_03_05	963	True	Streptococcus pneumoniae D39 plasmid pDP1, complete sequence	rep_cluster_1136				non-mobilizable
NC_005021_1	NC_005021.1	3162	PLSDB_version_2019_03_05	963	True	Streptococcus pneumoniae plasmid pSMB1, complete sequence	rep_cluster_1136				non-mobilizable
NC_005011_1	NC_005011.1	20654	PLSDB_version_2019_03_05	0	True	Staphylococcus aureus plasmid pMW2, complete sequence	rep_cluster_1733,rep_cluster_2214	MOBV		MOBQ	mobilizable
NC_005026_1	NC_005026.1	2747	PLSDB_version_2019_03_05	965	True	Bacteroides fragilis IB143 plasmid pBI143, complete sequence	rep_cluster_1868	MOBP			mobilizable
NC_005017_1	NC_005017.1	67720	PLSDB_version_2019_03_05	0	True	Yersinia enterocolitica 8081 plasmid pYVe8081, complete sequence	IncFII,rep_cluster_645				non-mobilizable
NC_005009_1	NC_005009.1	2297	PLSDB_version_2019_03_05	959	True	Pseudomonas putida plasmid pYQ39, complete sequence					non-mobilizable
NC_005012_1	NC_005012.1	37468	PLSDB_version_2019_03_05	961	True	Campylobacter jejuni subsp. jejuni 81-176 plasmid pVir, complete sequence	rep_cluster_1502	MOBP	MPF_T		conjugative
NC_004997_1	NC_004997.1	4013	PLSDB_version_2019_03_05	956	True	Campylobacter jejuni plasmid pCJ419, complete sequence	rep_cluster_840				non-mobilizable
NC_004936_1	NC_004936.1	5622	PLSDB_version_2019_03_05	934	True	Enterobacter sp. RFL1396 plasmid pEsp1396, complete sequence	rep_cluster_2358				non-mobilizable
NC_004931_1	NC_004931.1	12855	PLSDB_version_2019_03_05	931	True	Streptomyces sp. EN27 plasmid pEN2701, complete sequence		MOBP			mobilizable
NC_004929_1	NC_004929.1	76093	PLSDB_version_2019_03_05	929	True	Ruegeria sp. PR1b plasmid pSD20, complete sequence	rep_cluster_1016				non-mobilizable
NC_004954_1	NC_004954.1	50709	PLSDB_version_2019_03_05	939	True	Micrococcus sp. 28 plasmid pSD10, complete sequence	rep_cluster_109	MOBP	MPF_T		conjugative
NC_004957_1	NC_004957.1	4234	PLSDB_version_2019_03_05	0	True	Lactobacillus sp. PC121B plasmid p121BS, complete sequence	rep_cluster_1854				non-mobilizable
NC_004969_1	NC_004969.1	3138	PLSDB_version_2019_03_05	945	True	Pseudoalteromonas sp. PS1M3 plasmid pPS1M3 DNA, complete sequence	rep_cluster_1899				non-mobilizable
NC_004961_1	NC_004961.1	6886	PLSDB_version_2019_03_05	940	True	Vibrio sp. 41 cryptic plasmid pPS41, complete sequence					non-mobilizable
NC_004956_1	NC_004956.1	108845	PLSDB_version_2019_03_05	0	True	Pseudomonas sp. ADP atrazine catabolic plasmid pADP-1, complete sequence	IncP	MOBP	MPF_T	MOBP	conjugative
NC_004938_1	NC_004938.1	1786	PLSDB_version_2019_03_05	935	True	Brevibacillus borstelensis plasmid pHT926 DNA, complete sequence					non-mobilizable
NC_004980_1	NC_004980.1	2846	PLSDB_version_2019_03_05	949	True	Lactococcus lactis plasmid pWC1, complete sequence	rep_cluster_1174				non-mobilizable
NC_004953_1	NC_004953.1	7580	PLSDB_version_2019_03_05	0	True	Corynebacterium jeikeium plasmid pCJ84, complete sequence					non-mobilizable
NC_004992_1	NC_004992.1	2926	PLSDB_version_2019_03_05	0	True	Leuconostoc lactis plasmid pCI411, complete sequence	rep_cluster_1861				non-mobilizable
NC_004937_1	NC_004937.1	8713	PLSDB_version_2019_03_05	187	True	Lactobacillus delbrueckii subsp. lactis plasmid pLL1212, complete plasmid sequence	rep_cluster_64				non-mobilizable
NC_004963_1	NC_004963.1	22688	PLSDB_version_2019_03_05	942	True	Mycobacterium celatum plasmid pCLP, complete sequence					non-mobilizable
NC_004934_1	NC_004934.1	96742	PLSDB_version_2019_03_05	933	True	Streptomyces violaceoruber strain SANK95570 plasmid pSV2, complete sequence	rep_cluster_1879,rep_cluster_1910	MOBF			mobilizable
NC_004945_1	NC_004945.1	29371	PLSDB_version_2019_03_05	0	True	Corynebacterium glutamicum strain ATCC31830 R-plasmid pCG4, complete sequence		MOBF			mobilizable
NC_004941_1	NC_004941.1	5949	PLSDB_version_2019_03_05	937	True	Corynebacterium glutamicum 227 plasmid pXZ608, complete sequence					non-mobilizable
NC_004947_1	NC_004947.1	4392	PLSDB_version_2019_03_05	7	True	Lactobacillus fermentum plasmid pKC5b, complete sequence	rep_cluster_1523				non-mobilizable
NC_004942_1	NC_004942.1	12959	PLSDB_version_2019_03_05	0	True	Lactobacillus sakei plasmid pRV500, complete sequence	rep_cluster_2119				non-mobilizable
NC_004985_1	NC_004985.1	2862	PLSDB_version_2019_03_05	952	True	Lactobacillus acidophilus plasmid pLA106 DNA, complete sequence	Inc11	MOBV			mobilizable
NC_004979_1	NC_004979.1	1882	PLSDB_version_2019_03_05	948	True	Thermoanaerobacterium thermosaccharolyticum plasmid pNB2, complete sequence					non-mobilizable
NC_004932_1	NC_004932.1	7607	PLSDB_version_2019_03_05	442	True	Bacillus pumilus plasmid pPL7065, complete sequence	Inc13	MOBV			mobilizable
NC_004966_1	NC_004966.1	20331	PLSDB_version_2019_03_05	0	True	Lactococcus lactis lactis bv. diacetylactis DPC220 plasmid pAH82, complete sequence	rep_cluster_799	MOBP,MOB_Unknown		MOBP	mobilizable
NC_004955_1	NC_004955.1	10899	PLSDB_version_2019_03_05	0	True	Lactococcus lactis lactis IPLA 972 plasmid pBL1, complete sequence	rep_cluster_799			MOBP,MOBP	mobilizable
NC_004930_1	NC_004930.1	3854	PLSDB_version_2019_03_05	930	True	Lactococcus lactis cremoris P8-2-47 plasmid pBM02, complete sequence	Inc11	MOBV			mobilizable
NC_004990_1	NC_004990.1	7835	PLSDB_version_2019_03_05	486	True	Synechococcus elongatus PCC 7942 plasmid pUH24, complete sequence	rep_cluster_5				non-mobilizable
NC_004984_1	NC_004984.1	8018	PLSDB_version_2019_03_05	951	True	Microcystis aeruginosa strain UV025 plasmid pMa025, complete sequence					non-mobilizable
NC_004986_1	NC_004986.1	2100	PLSDB_version_2019_03_05	953	True	Selenomonas ruminantium plasmid pONE429 DNA, complete sequence	rep_cluster_1876				non-mobilizable
NC_004977_1	NC_004977.1	1527	PLSDB_version_2019_03_05	947	True	Selenomonas ruminantium plasmid pONE430 DNA, complete sequence					non-mobilizable
NC_004962_1	NC_004962.1	1410	PLSDB_version_2019_03_05	941	True	Selenomonas ruminantium plasmid pJW1, complete sequence					non-mobilizable
NC_004974_1	NC_004974.1	5887	PLSDB_version_2019_03_05	748	True	Fusobacterium nucleatum plasmid pFN1, complete sequence	rep_cluster_457	MOBP			mobilizable
NC_004982_1	NC_004982.1	4719	PLSDB_version_2019_03_05	950	True	Vibrio cholerae strain O395P plasmid pTLC, complete sequence	rep_cluster_159				non-mobilizable
NC_004991_1	NC_004991.1	1440	PLSDB_version_2019_03_05	955	True	Acetobacter pasteurianus plasmid pAP12875, complete sequence					non-mobilizable
NC_004987_1	NC_004987.1	1851	PLSDB_version_2019_03_05	954	True	Xanthomonas euvesicatoria plasmid pXV64, complete sequence					non-mobilizable
NC_004952_1	NC_004952.1	3990	PLSDB_version_2019_03_05	0	True	Francisella novicida plasmid pFNL10, complete sequence	rep_cluster_961				non-mobilizable
NC_004950_1	NC_004950.1	10970	PLSDB_version_2019_03_05	12	True	Helicobacter pylori plasmid pHel4 complete sequence	rep_cluster_137	MOBP			mobilizable
NC_004949_1	NC_004949.1	18291	PLSDB_version_2019_03_05	938	True	Helicobacter pylori plasmid pHel5 complete sequence	rep_cluster_137				non-mobilizable
NC_004971_1	NC_004971.1	21170	PLSDB_version_2019_03_05	700	True	Borrelia burgdorferi 297 plasmid cp18-2, complete sequence					non-mobilizable
NC_004922_1	NC_004922.1	5670	PLSDB_version_2019_03_05	928	True	Lactococcus lactis lactis BGMN1-5 plasmid pMN5, complete sequence	rep_cluster_1178				non-mobilizable
NC_004900_1	NC_004900.1	4970	PLSDB_version_2019_03_05	926	True	Rhodococcus sp. B264-1 plasmid pB264, complete sequence	rep_cluster_1250				non-mobilizable
NC_004854_1	NC_004854.1	80610	PLSDB_version_2019_03_05	505	True	Rhodococcus equi ATCC33701 plasmid pREAT701, complete sequence	rep_cluster_1307	MOBF	MPF_T		conjugative
NC_004850_1	NC_004850.1	8140	PLSDB_version_2019_03_05	187	True	Lactobacillus delbrueckii subsp. lactis plasmid pN42	rep_cluster_64				non-mobilizable
NC_004849_1	NC_004849.1	8716	PLSDB_version_2019_03_05	187	True	Lactobacillus delbrueckii subsp. lactis plasmid pJBL2	rep_cluster_64				non-mobilizable
NC_004847_1	NC_004847.1	13433	PLSDB_version_2019_03_05	0	True	Lactococcus lactis cremoris HP plasmid pHP003, complete sequence	rep_cluster_520				non-mobilizable
NC_004845_1	NC_004845.1	7817	PLSDB_version_2019_03_05	12	True	Helicobacter pylori plasmid pHPM8, complete sequence	rep_cluster_137				non-mobilizable
NC_004843_1	NC_004843.1	2308	PLSDB_version_2019_03_05	925	True	Buchnera aphidicola Ps plasmid pBPS1, complete sequence					non-mobilizable
NC_004839_1	NC_004839.1	70559	PLSDB_version_2019_03_05	0	True	Yersinia pestis strain KIM5 plasmid pCD1, complete sequence	IncFII,rep_cluster_645	MOBF			mobilizable
NC_004837_1	NC_004837.1	9610	PLSDB_version_2019_03_05	0	True	Yersinia pestis strain KIM5 plasmid pPCP1, complete sequence	rep_cluster_2350			MOBP	mobilizable
NC_004836_1	NC_004836.1	70504	PLSDB_version_2019_03_05	0	True	Yersinia pestis strain KIM5 plasmid pCD1, complete sequence	IncFII,rep_cluster_645	MOBF			mobilizable
NC_004835_1	NC_004835.1	100984	PLSDB_version_2019_03_05	0	True	Yersinia pestis strain KIM5 plasmid pMT1, complete sequence	IncFIB				non-mobilizable
NC_004834_1	NC_004834.1	29593	PLSDB_version_2019_03_05	391	True	Erwinia sp. Ejp 556 plasmid pEJ30, complete sequence	rep_cluster_1099				non-mobilizable
NC_004832_1	NC_004832.1	8971	PLSDB_version_2019_03_05	0	True	Pediococcus acidilactici H plasmid pSMB74, complete sequence	rep_cluster_2119				non-mobilizable
NC_004822_1	NC_004822.1	4226	PLSDB_version_2019_03_05	922	True	Peanut witches'-broom phytoplasma plasmid pPNWB, complete sequence	rep_cluster_585				non-mobilizable
NC_004811_1	NC_004811.1	3407	PLSDB_version_2019_03_05	921	True	Flavobacterium psychrophilum strain D12 plasmid pCP1, complete sequence	rep_cluster_1199				non-mobilizable
NC_004770_1	NC_004770.1	3538	PLSDB_version_2019_03_05	460	True	Bifidobacterium longum RW048 plasmid pNAC1, complete sequence	rep_cluster_1143				non-mobilizable
NC_004769_1	NC_004769.1	3684	PLSDB_version_2019_03_05	460	True	Bifidobacterium longum RW041 plasmid PNAC2, complete sequence	rep_cluster_1351	MOBQ			mobilizable
NC_004774_1	NC_004774.1	19934	PLSDB_version_2019_03_05	0	True	Corynebacterium jeikeium plasmid pA501, complete sequence		MOBP			mobilizable
NC_004773_1	NC_004773.1	11946	PLSDB_version_2019_03_05	0	True	Corynebacterium jeikeium plasmid pA505, complete sequence					non-mobilizable
NC_004772_1	NC_004772.1	5252	PLSDB_version_2019_03_05	0	True	Pasteurella multocida plasmid pJR2, complete sequence	IncP				non-mobilizable
NC_004771_1	NC_004771.1	6792	PLSDB_version_2019_03_05	0	True	Pasteurella multocida plasmid pJR1, complete sequence	rep_cluster_1206	MOBF			mobilizable
NC_004767_1	NC_004767.1	3955	PLSDB_version_2019_03_05	12	True	Helicobacter pylori plasmid pHP51, complete sequence	rep_cluster_60				non-mobilizable
NC_004758_1	NC_004758.1	7245	PLSDB_version_2019_03_05	5	True	Neisseria meningitidis plasmid pJS-B, complete sequence					non-mobilizable
NC_004734_1	NC_004734.1	14155	PLSDB_version_2019_03_05	917	True	Acidithiobacillus caldus plasmid pTC-F14 replicon, complete sequence	IncQ2	MOBP		MOBP	mobilizable
NC_004653_1	NC_004653.1	7264	PLSDB_version_2019_03_05	0	True	Lactococcus lactis subsp. lactis bv. diacetylactis plasmid pS7b, complete sequence	rep_cluster_516			MOBP	mobilizable
NC_004574_1	NC_004574.1	148650	PLSDB_version_2019_03_05	906	True	Ruegeria sp. PR1b plasmid pSD25, complete sequence	rep_cluster_392,rep_cluster_558	MOBP	MPF_T		conjugative
NC_004566_1	NC_004566.1	19389	PLSDB_version_2019_03_05	0	True	Lactobacillus fermentum plasmid pLME300	rep_cluster_2257	MOBP		MOBP	mobilizable
NC_004535_1	NC_004535.1	19218	PLSDB_version_2019_03_05	0	True	Corynebacterium glutamicum plasmid pGA2, complete sequence	rep_cluster_84	MOBF			mobilizable
NC_004534_1	NC_004534.1	6758	PLSDB_version_2019_03_05	897	True	Corynebacterium glutamicum plasmid pCG2, complete sequence	rep_cluster_314				non-mobilizable
NC_004533_1	NC_004533.1	4603	PLSDB_version_2019_03_05	896	True	Corynebacterium glutamicum plasmid pAG3, complete sequence	rep_cluster_207				non-mobilizable
NC_004532_1	NC_004532.1	4523	PLSDB_version_2019_03_05	0	True	Lactobacillus reuteri endogenous plasmid, complete sequence	rep_cluster_1187				non-mobilizable
NC_004528_1	NC_004528.1	9935	PLSDB_version_2019_03_05	895	True	Leuconostoc citreum pLC22R plasmid, complete genome	rep_cluster_589	MOBV			mobilizable
NC_004527_1	NC_004527.1	3431	PLSDB_version_2019_03_05	894	True	Rhodobacter blasticus plasmid pMG160 DNA, complete sequence	rep_cluster_967	MOBQ			mobilizable
NC_004457_1	NC_004457.1	40991	PLSDB_version_2019_03_05	0	True	Zymomonas mobilis ZM4 plasmid 1, complete sequence					non-mobilizable
NC_004458_1	NC_004458.1	5648	PLSDB_version_2019_03_05	889	True	Gluconobacter oxydans plasmid pAG5 DNA, complete sequence	rep_cluster_1614				non-mobilizable
NC_004443_1	NC_004443.1	3624	PLSDB_version_2019_03_05	460	True	Bifidobacterium longum VMKB44 plasmid pB44, complete sequence	rep_cluster_1351	MOBQ			mobilizable
NC_004445_1	NC_004445.1	35904	PLSDB_version_2019_03_05	391	True	Erwinia pyrifoliae Ep1/96 plasmid pEP36, complete sequence	rep_cluster_1099				non-mobilizable
NC_004444_1	NC_004444.1	199035	PLSDB_version_2019_03_05	0	True	Pseudomonas resinovorans plasmid pCAR1, complete sequence	IncP	MOBH	MPF_F		conjugative
NC_004446_1	NC_004446.1	2825	PLSDB_version_2019_03_05	0	True	Erwinia amylovora IL-5 plasmid pEA2.8, complete sequence	rep_cluster_2350				non-mobilizable
NC_004345_1	NC_004345.1	1338	PLSDB_version_2019_03_05	883	True	Histophilus somni plasmid p9L, complete sequence					non-mobilizable
NC_004340_1	NC_004340.1	5249	PLSDB_version_2019_03_05	477	True	Aeromonas salmonicida subsp. salmonicida pAsal3 plasmid		MOBP			mobilizable
NC_004339_1	NC_004339.1	5424	PLSDB_version_2019_03_05	878	True	Aeromonas salmonicida subsp. salmonicida pAsal2 plasmid	rep_cluster_1010				non-mobilizable
NC_004338_1	NC_004338.1	6371	PLSDB_version_2019_03_05	477	True	Aeromonas salmonicida subsp. salmonicida pAsal1 plasmid	rep_cluster_1069	MOBP			mobilizable
NC_004335_1	NC_004335.1	8254	PLSDB_version_2019_03_05	709	True	Bacillus thuringiensis sv thuringiensis H1.1 plasmid pGI1, complete sequence	rep_cluster_617	MOBV			mobilizable
NC_004334_1	NC_004334.1	6829	PLSDB_version_2019_03_05	161	True	Bacillus thuringiensis 4Q2 plasmid pTX14-2, complete sequence		MOBV			mobilizable
NC_004308_1	NC_004308.1	2723	PLSDB_version_2019_03_05	875	True	Bartonella grahamii pBGR2 cryptic plasmid		MOBV			mobilizable
NC_004164_2	NC_004164.2	7412	PLSDB_version_2019_03_05	0	True	Lactococcus lactis lactis bv. diacetylactis DRC1 cryptic plasmid pDR1-1, complete sequence	rep_cluster_516			MOBP,MOBP	mobilizable
NC_004163_1	NC_004163.1	7344	PLSDB_version_2019_03_05	0	True	Lactococcus lactis subsp. lactis bv. diacetylactis cryptic plasmid pDR1-1B, complete sequence	rep_cluster_556			MOBP,MOBP	mobilizable
NC_004160_1	NC_004160.1	2697	PLSDB_version_2019_03_05	871	True	Paracoccus pantotrophus plasmid pWKS1, complete sequence		MOBV			mobilizable
NC_004059_1	NC_004059.1	4671	PLSDB_version_2019_03_05	865	True	Bacillus thuringiensis sv entomocidus LBIT-113 plasmid pUIBI-1, complete sequence	rep_cluster_1966	MOBV			mobilizable
NC_004058_1	NC_004058.1	32379	PLSDB_version_2019_03_05	864	True	Haemophilus influenzae biotype aegyptius BPF plasmid pF3028, complete sequence	rep_cluster_974	MOBP	MPF_T		conjugative
NC_003969_1	NC_003969.1	2391	PLSDB_version_2019_03_05	0	True	Staphylococcus epidermidis plasmid pSepCH, complete sequence	rep_cluster_2133				non-mobilizable
NC_003905_1	NC_003905.1	217182	PLSDB_version_2019_03_05	0	True	Proteus vulgaris plasmid Rts1 DNA, complete sequence	IncT	MOBH	MPF_F		conjugative
NC_003846_1	NC_003846.1	5936	PLSDB_version_2019_03_05	853	True	Rhodococcus erythropolis plasmid pFAJ2600 complete sequence	rep_cluster_1639				non-mobilizable
NC_003789_1	NC_003789.1	3564	PLSDB_version_2019_03_05	0	True	Klebsiella sp. KCL-2 plasmid pMGD2, complete sequence	Col(MGD2)				non-mobilizable
NC_003527_1	NC_003527.1	4488	PLSDB_version_2019_03_05	852	True	Bifidobacterium pseudocatenulatum plasmid p4M, complete sequence	rep_cluster_940				non-mobilizable
NC_003528_1	NC_003528.1	4523	PLSDB_version_2019_03_05	0	True	Lactobacillus reuteri plasmid pTE44, complete sequence	rep_cluster_1187				non-mobilizable
NC_003490_1	NC_003490.1	14875	PLSDB_version_2019_03_05	0	True	Corynebacterium jeikeium plasmid pB85766, complete sequence					non-mobilizable
NC_003486_1	NC_003486.1	11354	PLSDB_version_2019_03_05	0	True	Klebsiella pneumoniae plasmid pJHCMW1, complete sequence	ColRNAI_rep_cluster_1987			MOB_unknown	mobilizable
NC_003458_1	NC_003458.1	13913	PLSDB_version_2019_03_05	0	True	Lactobacillus acidophilus plasmid pLA103 DNA, complete sequence	rep_cluster_1485				non-mobilizable
NC_003442_1	NC_003442.1	10904	PLSDB_version_2019_03_05	0	True	Corynebacterium jeikeium plasmid pK64, complete sequence					non-mobilizable
NC_003411_1	NC_003411.1	5621	PLSDB_version_2019_03_05	0	True	Mannheimia varigena MVSCS1 plasmid	IncP				non-mobilizable
NC_003374_1	NC_003374.1	4340	PLSDB_version_2019_03_05	848	True	Gluconobacter oxydans DSM 3504 plasmid pGO128, complete sequence					non-mobilizable
NC_003353_1	NC_003353.1	4278	PLSDB_version_2019_03_05	421	True	Aster yellows phytoplasma plasmid extrachromosomal DNA, complete sequence	rep_cluster_674				non-mobilizable
NC_003319_1	NC_003319.1	7686	PLSDB_version_2019_03_05	845	True	Streptomyces coelicolor plasmid 2 (SCP2*)					non-mobilizable
NC_003227_1	NC_003227.1	27856	PLSDB_version_2019_03_05	0	True	Corynebacterium glutamicum plasmid pTET3		MOBF			mobilizable
NC_003239_1	NC_003239.1	4191	PLSDB_version_2019_03_05	0	True	Corynebacterium diphtheriae plasmid pNGA2, complete sequence					non-mobilizable
NC_003201_1	NC_003201.1	2544	PLSDB_version_2019_03_05	835	True	Oenococcus oeni plasmid pRS2, complete sequence	rep_cluster_1146	MOBV			mobilizable
NC_003123_1	NC_003123.1	11851	PLSDB_version_2019_03_05	0	True	Aeromonas salmonicida subsp. salmonicida plasmid pRAS3.1, complete sequence	IncQ2	MOBP			mobilizable
NC_003125_1	NC_003125.1	4242	PLSDB_version_2019_03_05	0	True	Actinobacillus pleuropneumoniae plasmid pTYM1, complete sequence		MOBF,MOBP			mobilizable
NC_003124_1	NC_003124.1	11823	PLSDB_version_2019_03_05	0	True	Aeromonas salmonicida plasmid pRAS3.2, complete sequence	IncQ2	MOBP			mobilizable
NC_003114_1	NC_003114.1	3172	PLSDB_version_2019_03_05	0	True	Citrobacter rodentium strain DBS100 plasmid pCRP3, complete sequence	rep_cluster_2350	MOBF		MOB_unknown	mobilizable
NC_003101_1	NC_003101.1	8278	PLSDB_version_2019_03_05	0	True	Lactococcus lactis CRL1127 plasmid pCRL1127, complete sequence	rep_cluster_520				non-mobilizable
NC_003091_1	NC_003091.1	4975	PLSDB_version_2019_03_05	830	True	Fusobacterium nucleatum plasmid pKH9, complete sequence					non-mobilizable
NC_002809_1	NC_002809.1	5210	PLSDB_version_2019_03_05	0	True	Shigella sonnei plasmid ColJs, complete sequence	rep_cluster_2350	MOBP,MOBP		MOBP	mobilizable
NC_002806_1	NC_002806.1	101648	PLSDB_version_2019_03_05	805	True	Microscilla sp. PRE1 plasmid pSD15, complete sequence	rep_cluster_217	MOBP			mobilizable
NC_002799_1	NC_002799.1	4640	PLSDB_version_2019_03_05	7	True	Lactococcus lactis plasmid pCRL291.1, complete sequence	rep_cluster_1523				non-mobilizable
NC_002798_1	NC_002798.1	7784	PLSDB_version_2019_03_05	0	True	Lactococcus lactis DCH-4 plasmid pSRQ700, complete sequence	Inc11				non-mobilizable
NC_002775_1	NC_002775.1	7617	PLSDB_version_2019_03_05	0	True	Corynebacterium jeikeium plasmid pK43, complete sequence					non-mobilizable
NC_002776_1	NC_002776.1	4139	PLSDB_version_2019_03_05	507	True	Streptococcus thermophilus plasmid pER13, complete sequence	Inc11	MOBV			mobilizable
NC_002760_1	NC_002760.1	4379	PLSDB_version_2019_03_05	803	True	Acinetobacter sp. EB104, plasmid pAC450, complete genome					non-mobilizable
NC_002759_1	NC_002759.1	39554	PLSDB_version_2019_03_05	0	True	Pseudomonas syringae pv. maculicola str. M6 plasmid pFKN, complete sequence	rep_cluster_283				non-mobilizable
NC_002748_1	NC_002748.1	6094	PLSDB_version_2019_03_05	0	True	Lactococcus lactis subsp. lactis strain MJC15 plasmid pCD4, complete sequence	rep_cluster_414			MOBP	mobilizable
NC_002699_1	NC_002699.1	22437	PLSDB_version_2019_03_05	799	True	Frankia sp. CpI1 plasmid pFQ12, complete plasmid sequence					non-mobilizable
NC_002698_1	NC_002698.1	221851	PLSDB_version_2019_03_05	0	True	Shigella flexneri 5a virulence plasmid pWR501, complete sequence	IncFIA	MOBF,MOBF,MOBP			mobilizable
NC_002675_1	NC_002675.1	3325	PLSDB_version_2019_03_05	793	True	Bacillus sp. B-3 plasmid pA01 DNA, complete genome	Inc13	MOBV			mobilizable
NC_002664_1	NC_002664.1	1065	PLSDB_version_2019_03_05	792	True	Histophilus somni small plasmid, complete sequence					non-mobilizable
NC_002650_1	NC_002650.1	3649	PLSDB_version_2019_03_05	789	True	Treponema denticola plasmid pTS1, complete sequence		MOBV			mobilizable
NC_002636_1	NC_002636.1	5112	PLSDB_version_2019_03_05	0	True	Dichelobacter nodosus plasmid DN1	IncQ1	MOBQ		MOBQ	mobilizable
NC_002632_1	NC_002632.1	4675	PLSDB_version_2019_03_05	788	True	Proteus vulgaris plasmid pPvu1, complete sequence		MOBF			mobilizable
NC_002611_1	NC_002611.1	6868	PLSDB_version_2019_03_05	786	True	Propionibacterium acidipropionici plasmid pRGO1, complete sequence	rep_cluster_1324				non-mobilizable
NC_002580_1	NC_002580.1	3555	PLSDB_version_2019_03_05	785	True	Propionibacterium freudenreichii plasmid p545, complete sequence					non-mobilizable
NC_002524_1	NC_002524.1	10687	PLSDB_version_2019_03_05	0	True	Uncultured eubacterium pIE1115 plasmid pIE1115, complete sequence	IncQ1	MOBQ		MOBQ	mobilizable
NC_002117_1	NC_002117.1	7553	PLSDB_version_2019_03_05	93	True	Chlamydia psittaci plasmid pCpA1, complete sequence	rep_cluster_1631				non-mobilizable
NC_001316_1	NC_001316.1	1313	PLSDB_version_2019_03_05	712	True	Moraxella sp. TA144 plasmid pTA144 Dw, complete sequence					non-mobilizable
NC_002498_1	NC_002498.1	5643	PLSDB_version_2019_03_05	0	True	Edwardsiella ictaluri plasmid pEI2, complete plasmid sequence	rep_cluster_1164				non-mobilizable
NC_002497_1	NC_002497.1	4807	PLSDB_version_2019_03_05	0	True	Edwardsiella ictaluri plasmid pEI1, complete plasmid sequence	rep_cluster_2358				non-mobilizable
NC_002070_1	NC_002070.1	3661	PLSDB_version_2019_03_05	753	True	Tatumella citrea plasmid pPZG500, complete sequence					non-mobilizable
NC_001898_1	NC_001898.1	5229	PLSDB_version_2019_03_05	0	True	Tatumella citrea plasmid pUCD5000, complete sequence	ColRNAI_rep_cluster_1987	MOBP,MOBP		MOB_unknown	mobilizable
NC_002033_1	NC_002033.1	184457	PLSDB_version_2019_03_05	749	True	Novosphingobium aromaticivorans plasmid pNL1, complete sequence	rep_cluster_373	MOBF	MPF_F		conjugative
NC_001772_1	NC_001772.1	2450	PLSDB_version_2019_03_05	734	True	Clostridium sp. MCF-1 indigenous plasmid, complete sequence					non-mobilizable
NC_001379_1	NC_001379.1	3292	PLSDB_version_2019_03_05	716	True	Lactobacillus helveticus subsp. jugurti plasmid pLJ1, complete sequence					non-mobilizable
NC_002114_1	NC_002114.1	1910	PLSDB_version_2019_03_05	763	True	Nitrosomonas sp. ENI-11 plasmid pAYL DNA, complete sequence					non-mobilizable
NC_002113_1	NC_002113.1	1823	PLSDB_version_2019_03_05	762	True	Nitrosomonas sp. plasmid pAYS DNA, complete sequence, strain:ENI-11					non-mobilizable
NC_002175_1	NC_002175.1	1995	PLSDB_version_2019_03_05	773	True	Methylophaga thalassica strain S1 2kb cryptic plasmid, complete plasmid sequence					non-mobilizable
NC_001755_1	NC_001755.1	2935	PLSDB_version_2019_03_05	730	True	Rhodothermus marinus R-21 plasmid pRM21, complete sequence	rep_cluster_1293				non-mobilizable
NC_002108_1	NC_002108.1	2062	PLSDB_version_2019_03_05	760	True	Bacillus thuringiensis serovar kurstaki str. YBT-1520 plasmid pBMB2062, complete sequence	rep_cluster_1434				non-mobilizable
NC_002061_1	NC_002061.1	1509	PLSDB_version_2019_03_05	751	True	Leptolyngbya foveolarum plasmid pPF1, complete sequence					non-mobilizable
NC_002093_1	NC_002093.1	3117	PLSDB_version_2019_03_05	0	True	Staphylococcus lugdunensis strain 995 cadmium resistance plasmid pLUG10, complete sequence	rep_cluster_1118				non-mobilizable
NC_002100_1	NC_002100.1	2645	PLSDB_version_2019_03_05	758	True	Phytoplasma sp. plasmid phytoplasma specific extrachromosomal DNA, complete sequence					non-mobilizable
NC_002569_1	NC_002569.1	1022	PLSDB_version_2019_03_05	717	True	Mycoplasma leachii plasmid pBG7AU, complete sequence	rep_cluster_1873				non-mobilizable
NC_001759_1	NC_001759.1	11143	PLSDB_version_2019_03_05	733	True	Streptomyces phaeochromogenes plasmid pJV1, complete sequence					non-mobilizable
NC_002112_1	NC_002112.1	9014	PLSDB_version_2019_03_05	761	True	Streptomyces cyaneus plasmid pSA1.1, complete sequence					non-mobilizable
NC_001738_1	NC_001738.1	11696	PLSDB_version_2019_03_05	729	True	Streptomyces clavuligerus ATCC 27064 plasmid pSCL, complete sequence	rep_cluster_310				non-mobilizable
NC_002576_1	NC_002576.1	80609	PLSDB_version_2019_03_05	505	True	Rhodococcus equi 103 plasmid p103, complete sequence	rep_cluster_1307	MOBF	MPF_T		conjugative
NC_002115_1	NC_002115.1	4457	PLSDB_version_2019_03_05	719	True	Corynebacterium glutamicum plasmid unknown, complete sequence	rep_cluster_209				non-mobilizable
NC_002099_1	NC_002099.1	2444	PLSDB_version_2019_03_05	0	True	Corynebacterium glutamicum plasmid pXZ10142, complete sequence	rep_cluster_1838				non-mobilizable
NC_001415_1	NC_001415.1	19751	PLSDB_version_2019_03_05	0	True	Corynebacterium glutamicum strain 22243 R-plasmid pAG1, complete sequence	rep_cluster_1578				non-mobilizable
NC_001385_1	NC_001385.1	4448	PLSDB_version_2019_03_05	719	True	Corynebacterium glutamicum plasmid pAM330 DNA, complete sequence	rep_cluster_209				non-mobilizable
NC_001791_1	NC_001791.1	4885	PLSDB_version_2019_03_05	0	True	Corynebacterium glutamicum strain 1014 plasmid pXZ10145.1, complete sequence	rep_cluster_1838				non-mobilizable
NC_001456_1	NC_001456.1	3054	PLSDB_version_2019_03_05	725	True	Corynebacterium glutamicum ATCC 19223 plasmid pSR1, complete sequence					non-mobilizable
NC_002522_1	NC_002522.1	7610	PLSDB_version_2019_03_05	782	True	Brevibacterium linens plasmid LIM, complete sequence	rep_cluster_1135				non-mobilizable
NC_002133_1	NC_002133.1	5750	PLSDB_version_2019_03_05	766	True	Bifidobacterium breve plasmid pCIBb1, complete sequence	rep_cluster_680				non-mobilizable
NC_001787_1	NC_001787.1	2439	PLSDB_version_2019_03_05	735	True	Trueperella pyogenes plasmid pAP1, complete sequence	rep_cluster_1491				non-mobilizable
NC_002148_1	NC_002148.1	1987	PLSDB_version_2019_03_05	770	True	Erysipelothrix rhusiopathiae plasmid pAP1, complete sequence					non-mobilizable
NC_001757_1	NC_001757.1	5113	PLSDB_version_2019_03_05	731	True	Lactobacillus reuteri 100-23 plasmid pGT232, complete sequence	rep_cluster_1217				non-mobilizable
NC_002123_1	NC_002123.1	2295	PLSDB_version_2019_03_05	764	True	Lactobacillus plantarum L137 plasmid pLTK2, complete sequence	rep_cluster_1102				non-mobilizable
NC_002102_1	NC_002102.1	19360	PLSDB_version_2019_03_05	759	True	Lactobacillus helveticus DSM 20075 plasmid pLH1, complete sequence	rep_cluster_842			MOBP	mobilizable
NC_002191_1	NC_002191.1	6127	PLSDB_version_2019_03_05	187	True	Lactobacillus delbrueckii subsp. bulgaricus plasmid pLBB1, complete plasmid sequence	rep_cluster_64				non-mobilizable
NC_001670_1	NC_001670.1	7921	PLSDB_version_2019_03_05	728	True	Lactobacillus delbrueckii plasmid pWS58, complete sequence	rep_cluster_1634				non-mobilizable
NC_002091_1	NC_002091.1	5415	PLSDB_version_2019_03_05	755	True	Bacillus thuringiensis sv israelensis plasmid pTX14-1, complete sequence	rep_cluster_1151	MOBV			mobilizable
NC_001446_1	NC_001446.1	7649	PLSDB_version_2019_03_05	724	True	Bacillus thuringiensis sv israelensis HI4 plasmid pTX14-3, complete sequence	rep_cluster_1850	MOBV,MOBV			mobilizable
NC_002075_1	NC_002075.1	7949	PLSDB_version_2019_03_05	170	True	Bacillus subtilis plasmid p1414, complete plasmid sequence	Col(SD853)	MOBV,MOBV			mobilizable
NC_001766_1	NC_001766.1	8737	PLSDB_version_2019_03_05	170	True	Bacillus subtilis plasmid pTA1060, complete sequence	Col(SD853)	MOBV,MOBV			mobilizable
NC_001765_1	NC_001765.1	5807	PLSDB_version_2019_03_05	170	True	Bacillus subtilis plasmid pTA1015, complete sequence	Col(SD853)	MOBV,MOBV			mobilizable
NC_001764_1	NC_001764.1	7837	PLSDB_version_2019_03_05	442	True	Bacillus subtilis plasmid pTA1040, complete sequence	Inc13	MOBV			mobilizable
NC_002062_1	NC_002062.1	1883	PLSDB_version_2019_03_05	752	True	Geobacillus stearothermophilus plasmid pSTK1 DNA, complete sequence		MOBT			mobilizable
NC_001858_1	NC_001858.1	7028	PLSDB_version_2019_03_05	442	True	Bacillus pumilus plasmid pPL10, complete plasmid sequence	Inc13	MOBV			mobilizable
NC_002146_1	NC_002146.1	96231	PLSDB_version_2019_03_05	496	True	Bacillus anthracis plasmid pXO2, complete sequence	rep_cluster_163	MOBP	MPF_T		conjugative
NC_001496_1	NC_001496.1	181654	PLSDB_version_2019_03_05	161	True	Bacillus anthracis virulence plasmid PX01, complete sequence	rep_cluster_125	MOBP	MPF_T		conjugative
NC_002094_1	NC_002094.1	3874	PLSDB_version_2019_03_05	757	True	Marinococcus halophilus plasmid pPL1, complete sequence	rep_cluster_1272	MOBV			mobilizable
NC_002502_1	NC_002502.1	8694	PLSDB_version_2019_03_05	0	True	Lactococcus lactis lactis UC317 plasmid pCI305, complete sequence	rep_cluster_556,rep_cluster_556			MOBP	mobilizable
NC_002138_1	NC_002138.1	6159	PLSDB_version_2019_03_05	0	True	Lactococcus lactis UC509.9 plasmid pCIS3, complete sequence	rep_cluster_556			MOBP	mobilizable
NC_002150_1	NC_002150.1	6159	PLSDB_version_2019_03_05	0	True	Lactococcus lactis plasmid pAH33, complete sequence	rep_cluster_556			MOBP	mobilizable
NC_002136_1	NC_002136.1	5842	PLSDB_version_2019_03_05	0	True	Streptococcus agalactiae plasmid pGB3634, complete sequence	Inc18				non-mobilizable
NC_001797_1	NC_001797.1	6437	PLSDB_version_2019_03_05	0	True	Streptococcus agalactiae plasmid pGB354, complete plasmid sequence	Inc18,rep_cluster_1118				non-mobilizable
NC_002140_1	NC_002140.1	4975	PLSDB_version_2019_03_05	507	True	Streptococcus suis plasmid pSSU1 DNA, complete sequence	Inc11	MOBV			mobilizable
NC_001995_1	NC_001995.1	1551	PLSDB_version_2019_03_05	0	True	Staphylococcus aureus plasmid pSK6, complete sequence	rep_cluster_2366				non-mobilizable
NC_001994_1	NC_001994.1	1658	PLSDB_version_2019_03_05	0	True	Staphylococcus aureus plasmid pSK3, complete sequence	rep_cluster_2366				non-mobilizable
NC_001763_1	NC_001763.1	6024	PLSDB_version_2019_03_05	0	True	Staphylococcus aureus plasmid J3358, complete sequence	rep_cluster_1118	MOBV			mobilizable
NC_001758_1	NC_001758.1	1768	PLSDB_version_2019_03_05	732	True	Ruminococcus flavefaciens R13e2 cryptic plasmid pBAW301, complete sequence					non-mobilizable
NC_002141_1	NC_002141.1	1511	PLSDB_version_2019_03_05	751	True	Leptolyngbya boryana plasmid pPBS1, complete sequence					non-mobilizable
NC_001974_1	NC_001974.1	2514	PLSDB_version_2019_03_05	746	True	Synechococcus sp. (strain:MA4) plasmid pMA4 DNA, complete genome sequence					non-mobilizable
NC_001597_1	NC_001597.1	4993	PLSDB_version_2019_03_05	727	True	Microcystis aeruginosa plasmid pMA2 DNA, complete sequence					non-mobilizable
NC_002139_1	NC_002139.1	4692	PLSDB_version_2019_03_05	767	True	Selenomonas ruminantium plasmid pSR1, complete sequence					non-mobilizable
NC_001520_1	NC_001520.1	4104	PLSDB_version_2019_03_05	726	True	Acidithiobacillus ferrooxidans pTF4.1 plasmid complete genome		MOBP			mobilizable
NC_002002_1	NC_002002.1	6281	PLSDB_version_2019_03_05	748	True	Fusobacterium nucleatum plasmid pPA52, complete sequence	rep_cluster_457	MOBP			mobilizable
NC_002059_1	NC_002059.1	2804	PLSDB_version_2019_03_05	750	True	Butyrivibrio fibrisolvens plasmid pOM1, complete genome		MOBV			mobilizable
NC_002131_1	NC_002131.1	32601	PLSDB_version_2019_03_05	542	True	Coxiella burnetii strain R1140 plasmid QpDV, complete sequence	rep_cluster_478	MOBF			mobilizable
NC_002118_1	NC_002118.1	37329	PLSDB_version_2019_03_05	542	True	Coxiella burnetii plasmid QpH1, complete sequence	rep_cluster_478				non-mobilizable
NC_002473_1	NC_002473.1	8784	PLSDB_version_2019_03_05	777	True	Vibrio parahaemolyticus plasmid pO3K6 DNA, complete sequence	rep_cluster_529				non-mobilizable
NC_002088_1	NC_002088.1	4839	PLSDB_version_2019_03_05	754	True	Vibrio parahaemolyticus plasmid pSA19 DNA, complete sequence		MOBP			mobilizable
NC_001845_1	NC_001845.1	1680	PLSDB_version_2019_03_05	0	True	Zymomonas mobilis ATCC10988 plasmid pZMO1, complete sequence	Inc13				non-mobilizable
NC_002098_1	NC_002098.1	7426	PLSDB_version_2019_03_05	0	True	Neisseria gonorrhoeae plasmid pJD4, complete sequence	IncP	MOBQ			mobilizable
NC_001315_1	NC_001315.1	1921	PLSDB_version_2019_03_05	711	True	Moraxella sp. TA144 plasmid pTA144 Up, complete sequence					non-mobilizable
NC_001275_1	NC_001275.1	5123	PLSDB_version_2019_03_05	0	True	Acetobacter aceti plasmid pAC5, complete sequence					non-mobilizable
NC_002575_1	NC_002575.1	217594	PLSDB_version_2019_03_05	511	True	Agrobacterium rhizogenes plasmid pRi1724 DNA, complete sequence		MOBQ,MOBQ	MPF_T		conjugative
NC_002143_1	NC_002143.1	15398	PLSDB_version_2019_03_05	768	True	Comamonas testosteroni PtL5 cryptic plasmid pPT1, complete sequence	rep_cluster_1156	MOBQ			mobilizable
NC_002109_1	NC_002109.1	4442	PLSDB_version_2019_03_05	0	True	Francisella tularensis plasmid pOM1, complete sequence	rep_cluster_961				non-mobilizable
NC_001476_1	NC_001476.1	12887	PLSDB_version_2019_03_05	12	True	Helicobacter pylori plasmid pHPM186, complete sequence	rep_cluster_144				non-mobilizable
NC_002110_1	NC_002110.1	3520	PLSDB_version_2019_03_05	12	True	Helicobacter pylori plasmid pHPO100, complete sequence	rep_cluster_60				non-mobilizable
NC_001843_1	NC_001843.1	1222	PLSDB_version_2019_03_05	736	True	Helicobacter pylori plasmid pHP489, complete plasmid sequence	rep_cluster_1762				non-mobilizable
NC_001756_1	NC_001756.1	3506	PLSDB_version_2019_03_05	12	True	Helicobacter pylori plasmid pHPM180, complete sequence	rep_cluster_137,rep_cluster_137				non-mobilizable
NC_001910_1	NC_001910.1	7967	PLSDB_version_2019_03_05	744	True	Buchnera aphidicola Sg plasmid pLeu-Sg, complete sequence	rep_cluster_1374				non-mobilizable
NC_002579_1	NC_002579.1	25407	PLSDB_version_2019_03_05	236	True	Aggregatibacter actinomycetemcomitans plasmid pVT745, complete sequence	rep_cluster_1012	MOBP	MPF_T		conjugative
NC_002483_1	NC_002483.1	99159	PLSDB_version_2019_03_05	0	True	Escherichia coli K-12 plasmid F DNA, complete sequence	IncFIA,IncFIB,IncFIC	MOBF	MPF_F	MOBF	conjugative
NC_002137_1	NC_002137.1	42810	PLSDB_version_2019_03_05	0	True	Lactococcus lactis cremoris NIZO B40 plasmid pNZ4000, complete sequence	rep_cluster_414,rep_cluster_414,rep_cluster_554,rep_cluster_656	MOBP,MOB_Unknown		MOBP,MOBP,MOBQ	mobilizable
NC_002134_1	NC_002134.1	94281	PLSDB_version_2019_03_05	0	True	Shigella flexneri 2b plasmid R100 DNA, complete sequence	IncFIA,IncFIC	MOBF	MPF_F	MOBP	conjugative
NC_002122_1	NC_002122.1	93399	PLSDB_version_2019_03_05	0	True	Shigella sonnei plasmid P9 DNA, complete sequence	IncI1/B/O	MOBP	MPF_I	MOBP	conjugative
NC_001740_1	NC_001740.1	8684	PLSDB_version_2019_03_05	0	True	Escherichia coli plasmid RSF1010, complete sequence	IncQ1	MOBQ		MOBQ	mobilizable
NC_001705_1	NC_001705.1	4630	PLSDB_version_2019_03_05	0	True	Bacillus cereus plasmid pBC16, complete sequence	rep_cluster_1018	MOBV			mobilizable
NC_001395_1	NC_001395.1	2475	PLSDB_version_2019_03_05	0	True	Staphylococcus aureus strain T48 plasmid pT48, complete sequence	rep_cluster_1947				non-mobilizable
NC_001393_1	NC_001393.1	4439	PLSDB_version_2019_03_05	0	True	Staphylococcus aureus plasmid pT181, complete sequence	rep_cluster_1118	MOBV			mobilizable
NC_001391_1	NC_001391.1	3879	PLSDB_version_2019_03_05	0	True	Staphylococcus aureus plasmid pNS1, complete sequence	rep_cluster_1118	MOBV			mobilizable
NC_001390_1	NC_001390.1	2355	PLSDB_version_2019_03_05	0	True	Staphylococcus epidermidis plasmid pNE131, complete sequence	rep_cluster_1947				non-mobilizable
NC_001388_1	NC_001388.1	10206	PLSDB_version_2019_03_05	55	True	Clostridium perfringens plasmid pIP404, complete sequence	rep_cluster_427				non-mobilizable
NC_001387_1	NC_001387.1	8830	PLSDB_version_2019_03_05	720	True	Streptomyces lividans plasmid pIJ101, complete sequence	rep_cluster_301				non-mobilizable
NC_001384_1	NC_001384.1	4548	PLSDB_version_2019_03_05	0	True	Staphylococcus aureus plasmid pUB110, complete sequence	rep_cluster_1018	MOBV			mobilizable
NC_001383_1	NC_001383.1	1471	PLSDB_version_2019_03_05	718	True	Stenotrophomonas maltophilia plasmid pNKH43, complete sequence					non-mobilizable
NC_001381_1	NC_001381.1	4837	PLSDB_version_2019_03_05	636	True	Mycobacterium fortuitum plasmid pAL5000, complete sequence	rep_cluster_1883				non-mobilizable
NC_001380_1	NC_001380.1	4408	PLSDB_version_2019_03_05	0	True	Streptococcus agalactiae plasmid pLS1, complete sequence	rep_cluster_1855				non-mobilizable
NC_001378_1	NC_001378.1	2083	PLSDB_version_2019_03_05	61	True	Shigella sonnei plasmid pKYM, complete sequence	Col(BS512)				non-mobilizable
NC_001377_1	NC_001377.1	4207	PLSDB_version_2019_03_05	0	True	Neisseria gonorrhoeae strain UM01 plasmid pJD1, complete sequence	rep_cluster_1433	MOBP			mobilizable
NC_001376_1	NC_001376.1	2246	PLSDB_version_2019_03_05	0	True	Bacillus subtilis plasmid pIM13, complete sequence	rep_cluster_1947				non-mobilizable
NC_001373_1	NC_001373.1	6720	PLSDB_version_2019_03_05	715	True	Escherichia coli strain GM31 plasmid ColA, complete sequence	rep_cluster_2335	MOBP,MOBP		MOBP	mobilizable
NC_001372_1	NC_001372.1	7502	PLSDB_version_2019_03_05	714	True	Chlamydia trachomatis plasmid pCHL1, complete sequence	rep_cluster_308				non-mobilizable
NC_001371_1	NC_001371.1	6646	PLSDB_version_2019_03_05	0	True	Escherichia coli plasmid ColE1, complete sequence	rep_cluster_2350	MOBP		MOBP	mobilizable
NC_002193_1	NC_002193.1	3826	PLSDB_version_2019_03_05	0	True	Lactococcus lactis cremoris Cremoris Wg2 plasmid pWVO2, complete sequence	rep_cluster_800				non-mobilizable
NC_014813_1	NC_014813.1	4613	PLSDB_version_2019_03_05	0	True	Haemophilus influenzae plasmid PB1000, complete sequence		MOBF,MOBP			mobilizable
NC_014726_1	NC_014726.1	85068	PLSDB_version_2019_03_05	0	True	Enterococcus faecalis plasmid pTW9, complete sequence	Inc18,rep_cluster_1027	MOBC			mobilizable
NC_014235_1	NC_014235.1	7497	PLSDB_version_2019_03_05	0	True	Escherichia coli ETEC 1392/75 plasmid p75, complete sequence	rep_cluster_2350	MOBP		MOBP	mobilizable
NC_010423_2	NC_010423.2	4968	PLSDB_version_2019_03_05	0	True	Streptococcus pyogenes isolate 9116-03 plasmid pRW35, complete sequence	Inc11	MOBV			mobilizable
NC_010177_2	NC_010177.2	2446	PLSDB_version_2019_03_05	1513	True	Acetobacter pasteurianus plasmid pGR7, complete sequence	rep_cluster_30				non-mobilizable
NC_014627_1	NC_014627.1	1806	PLSDB_version_2019_03_05	0	True	Lactobacillus plantarum plasmid pLPI8, complete sequence	rep_cluster_1769				non-mobilizable
NC_014615_1	NC_014615.1	165657	PLSDB_version_2019_03_05	0	True	Escherichia coli plasmid pETN48, complete sequence	IncFIA,IncFIB,IncFIC,IncQ1	MOBF	MPF_F	MOBF	conjugative
NC_014496_1	NC_014496.1	79249	PLSDB_version_2019_03_05	0	True	Listeria grayi plasmid pLGUG1, complete sequence	rep_cluster_102	MOBP			mobilizable
NC_014478_1	NC_014478.1	8187	PLSDB_version_2019_03_05	0	True	Klebsiella pneumoniae plasmid unnamed, complete sequence					non-mobilizable
NC_014475_1	NC_014475.1	48365	PLSDB_version_2019_03_05	0	True	Enterococcus faecalis plasmid pWZ1668, complete sequence	Inc18	MOBQ	MPF_T		conjugative
NC_014477_1	NC_014477.1	93629	PLSDB_version_2019_03_05	0	True	Escherichia coli plasmid pCT, complete sequence	IncI-gamma/K1	MOBP	MPF_I	MOBP	conjugative
NC_014383_1	NC_014383.1	92970	PLSDB_version_2019_03_05	0	True	Escherichia coli plasmid pEC_Bactec, complete sequence	IncI-gamma/K1	MOBP	MPF_I	MOBP	conjugative
NC_014385_1	NC_014385.1	144871	PLSDB_version_2019_03_05	0	True	Escherichia coli plasmid pEC_L46, complete sequence	IncFIA,IncFIC,IncFII,IncN	MOBF,MOBF	MPF_F	MOBF,MOBF	conjugative
NC_014382_1	NC_014382.1	73801	PLSDB_version_2019_03_05	0	True	Escherichia coli plasmid pEC_B24, complete sequence	IncFIA,IncFIC	MOBF	MPF_F		conjugative
NC_014367_1	NC_014367.1	2721	PLSDB_version_2019_03_05	2122	True	Pediococcus pentosaceus plasmid pPS1, complete sequence	rep_cluster_1102				non-mobilizable
NC_014368_1	NC_014368.1	79307	PLSDB_version_2019_03_05	0	True	Klebsiella pneumoniae plasmid pNL194, complete sequence	IncN	MOBF	MPF_T	MOBF,MOBF	conjugative
NC_014356_1	NC_014356.1	9042	PLSDB_version_2019_03_05	0	True	Escherichia coli plasmid IncQ-type pQ7, complete sequence	IncQ2	MOBP			mobilizable
NC_014312_1	NC_014312.1	151188	PLSDB_version_2019_03_05	0	True	Klebsiella pneumoniae plasmid pKP048, complete sequence	IncFII,IncR,IncU,rep_cluster_1254,rep_cluster_2183	MOBF,MOBF	MPF_F		conjugative
NC_014234_1	NC_014234.1	74575	PLSDB_version_2019_03_05	0	True	Escherichia coli ETEC 1392/75 plasmid p746, complete sequence	IncI-gamma/K1	MOBP,MOBP	MPF_I	MOBP	conjugative
NC_014208_1	NC_014208.1	54641	PLSDB_version_2019_03_05	0	True	Klebsiella oxytoca KOX105 plasmid pKOX105, complete sequence	IncN	MOBF	MPF_T	MOBF	conjugative
NC_014156_1	NC_014156.1	6242	PLSDB_version_2019_03_05	0	True	Staphylococcus aureus subsp. aureus ST398 plasmid pKKS627, complete sequence	rep_cluster_1018	MOBV			mobilizable
NC_014124_1	NC_014124.1	128921	PLSDB_version_2019_03_05	0	True	Pseudomonas putida plasmid pDK1, complete sequence	IncP	MOBH	MPF_F		conjugative
NC_014113_1	NC_014113.1	24372	PLSDB_version_2019_03_05	2058	True	Xylella fastidiosa plasmid pXF-RIV19, complete sequence	rep_cluster_1443	MOBP	MPF_T		conjugative
NC_014111_1	NC_014111.1	25105	PLSDB_version_2019_03_05	2058	True	Xylella fastidiosa plasmid pXF-RIV11, complete sequence	rep_cluster_1443	MOBP	MPF_T		conjugative
NC_014105_1	NC_014105.1	42004	PLSDB_version_2019_03_05	78	True	Neisseria gonorrhoeae plasmid pEP5289, complete sequence	rep_cluster_1410	MOBP	MPF_T		conjugative
NC_012222_2	NC_012222.2	14442	PLSDB_version_2019_03_05	0	True	Lactobacillus paracasei subsp. paracasei plasmid pSJ2-8, complete sequence		MOBP			mobilizable
NC_014016_1	NC_014016.1	113637	PLSDB_version_2019_03_05	0	True	Klebsiella pneumoniae plasmid pKpQIL, complete sequence	IncFIB,IncFII,rep_cluster_2183	MOBF,MOBF	MPF_F		conjugative
NC_013969_1	NC_013969.1	1365	PLSDB_version_2019_03_05	2033	True	Staphylococcus aureus plasmid pDLK3, complete sequence	rep_cluster_1894				non-mobilizable
NC_013950_1	NC_013950.1	94219	PLSDB_version_2019_03_05	0	True	Klebsiella pneumoniae plasmid pKF3-94, complete sequence	IncFII,rep_cluster_1418,rep_cluster_2183	MOBF,MOBF	MPF_F		conjugative
NC_013789_1	NC_013789.1	2968	PLSDB_version_2019_03_05	0	True	Lactobacillus plantarum plasmid pXY3, complete sequence	Inc11				non-mobilizable
NC_013783_1	NC_013783.1	1594	PLSDB_version_2019_03_05	1993	True	Lactococcus lactis subsp. lactis plasmid pAR141, complete sequence	rep_cluster_1901				non-mobilizable
NC_013782_1	NC_013782.1	3071	PLSDB_version_2019_03_05	0	True	Escherichia coli plasmid pEC14-9, complete sequence	rep_cluster_2335			MOBP	mobilizable
NC_013780_1	NC_013780.1	3680	PLSDB_version_2019_03_05	0	True	Aeromonas hydrophila plasmid pAH3680, complete sequence	rep_cluster_2335	MOBP		MOBP	mobilizable
NC_013728_1	NC_013728.1	111481	PLSDB_version_2019_03_05	0	True	Escherichia coli O26:H- plasmid pO26-CRL, complete sequence	IncFIB,IncI-gamma/K1,IncQ1	MOBP		MOBP	mobilizable
NC_013652_1	NC_013652.1	2330	PLSDB_version_2019_03_05	148	True	Escherichia coli plasmid pPM18, complete sequence	Col(MP18)			MOBP	mobilizable
NC_013653_1	NC_013653.1	41715	PLSDB_version_2019_03_05	0	True	Staphylococcus aureus plasmid pPR9, complete sequence	rep_cluster_936	MOBQ	MPF_T		conjugative
NC_013589_1	NC_013589.1	5159	PLSDB_version_2019_03_05	0	True	Escherichia coli plasmid pColE1-H22, complete sequence	rep_cluster_2350	MOBF		MOB_unknown	mobilizable
NC_013550_1	NC_013550.1	17334	PLSDB_version_2019_03_05	0	True	Staphylococcus aureus plasmid pBORa53, complete sequence	rep_cluster_1017,rep_cluster_1733,rep_cluster_2100			MOB_unknown	mobilizable
NC_013549_1	NC_013549.1	6521	PLSDB_version_2019_03_05	1974	True	Buchnera aphidicola plasmid pleu-BTg, complete sequence					non-mobilizable
NC_013545_1	NC_013545.1	144170	PLSDB_version_2019_03_05	1973	True	Sinorhizobium meliloti plasmid pSmeSM11a, complete sequence	rep_cluster_546	MOBQ	MPF_T		conjugative
NC_013544_1	NC_013544.1	8554	PLSDB_version_2019_03_05	1972	True	Lactobacillus paracasei subsp. paracasei plasmid pCD02, complete sequence	rep_cluster_1739				non-mobilizable
NC_013543_1	NC_013543.1	19882	PLSDB_version_2019_03_05	0	True	Lactobacillus paracasei subsp. paracasei plasmid pCD01, complete sequence	rep_cluster_1628				non-mobilizable
NC_013542_1	NC_013542.1	70057	PLSDB_version_2019_03_05	0	True	Klebsiella pneumoniae plasmid pKF3-70, complete sequence	IncFIA,IncFIC	MOBF	MPF_F	MOBF	conjugative
NC_013541_1	NC_013541.1	2140	PLSDB_version_2019_03_05	1971	True	Lactobacillus plantarum plasmid pLP2140, complete sequence					non-mobilizable
NC_013533_1	NC_013533.1	80600	PLSDB_version_2019_03_05	0	True	Enterococcus faecalis plasmid pBEE99, complete sequence	rep_cluster_980	MOBP	MPF_T		conjugative
NC_013507_1	NC_013507.1	67094	PLSDB_version_2019_03_05	0	True	Escherichia coli ETEC H10407 plasmid pEntH10407, complete sequence	IncFIA	MOBF	MPF_F	MOBF	conjugative
NC_013503_1	NC_013503.1	42644	PLSDB_version_2019_03_05	0	True	Escherichia coli plasmid pMAS2027, complete sequence	IncX1,IncX3	MOBP	MPF_T	MOBP	conjugative
NC_013277_1	NC_013277.1	10679	PLSDB_version_2019_03_05	0	True	Acinetobacter baumannii plasmid pMMA2, complete sequence	rep_cluster_1906				non-mobilizable
NC_013176_1	NC_013176.1	76494	PLSDB_version_2019_03_05	0	True	Pseudomonas putida plasmid pW2, complete sequence		MOBP	MPF_T	MOBP	conjugative
NC_013175_1	NC_013175.1	114222	PLSDB_version_2019_03_05	0	True	Escherichia coli plasmid pEC14_114, complete sequence	IncFIA,IncFIB,IncFIC,rep_cluster_2131	MOBF,MOBP	MPF_F	MOBF	conjugative
NC_013122_1	NC_013122.1	117536	PLSDB_version_2019_03_05	0	True	Escherichia coli plasmid pEK499, complete sequence	IncFIA,IncFIC,IncFII		MPF_F	MOBF	mobilizable
NC_013120_1	NC_013120.1	93732	PLSDB_version_2019_03_05	0	True	Escherichia coli plasmid pEK204, complete sequence	IncI1/B/O	MOBP	MPF_I	MOBP	conjugative
NC_012944_1	NC_012944.1	138362	PLSDB_version_2019_03_05	0	True	Escherichia coli Vir68 plasmid pVir68, complete sequence	IncFIA,IncFIB,IncFIC,rep_cluster_2244	MOBF	MPF_F	MOBF	conjugative
NC_012886_1	NC_012886.1	52637	PLSDB_version_2019_03_05	0	True	Escherichia coli plasmid pRAx, complete sequence	IncA			MOB_unknown	mobilizable
NC_012885_1	NC_012885.1	143963	PLSDB_version_2019_03_05	0	True	Aeromonas hydrophila plasmid pRA1, complete sequence	IncA	MOBH,MOBH	MPF_F		conjugative
NC_012882_1	NC_012882.1	6751	PLSDB_version_2019_03_05	0	True	Escherichia coli plasmid pColE8, complete sequence	rep_cluster_2131	MOBQ		MOBQ,MOBQ	mobilizable
NC_012692_1	NC_012692.1	166530	PLSDB_version_2019_03_05	0	True	Escherichia coli plasmid pAR060302, complete sequence	IncC	MOBH,MOBH	MPF_F	MOBH	conjugative
NC_012690_1	NC_012690.1	148105	PLSDB_version_2019_03_05	0	True	Escherichia coli plasmid peH4H, complete sequence	IncC	MOBH	MPF_F	MOBH	conjugative
NC_012661_1	NC_012661.1	6320	PLSDB_version_2019_03_05	0	True	Haemophilus parasuis plasmid pHN61, complete sequence	rep_cluster_337	MOBP			mobilizable
NC_012628_1	NC_012628.1	4031	PLSDB_version_2019_03_05	0	True	Lactobacillus plantarum plasmid pLFE1, complete sequence	Inc11				non-mobilizable
NC_012630_1	NC_012630.1	7169	PLSDB_version_2019_03_05	714	True	Chlamydia trachomatis plasmid pSW2, complete sequence	rep_cluster_308				non-mobilizable
NC_012626_1	NC_012626.1	7471	PLSDB_version_2019_03_05	714	True	Chlamydia trachomatis plasmid pSW5, complete sequence	rep_cluster_308				non-mobilizable
NC_012556_1	NC_012556.1	324503	PLSDB_version_2019_03_05	0	True	Enterobacter cloacae plasmid pEC-IMPQ, complete sequence	IncHI2A,rep_cluster_1088	MOBH	MPF_F	MOBH	conjugative
NC_012547_1	NC_012547.1	54000	PLSDB_version_2019_03_05	0	True	Staphylococcus aureus plasmid pGO1, complete sequence	rep_cluster_1017,rep_cluster_1018,rep_cluster_1142,rep_cluster_1281	MOBP,MOBQ,MOBQ,MOBV	MPF_T	MOBQ	conjugative
NC_012487_1	NC_012487.1	168100	PLSDB_version_2019_03_05	0	True	Escherichia coli plasmid pO26-Vir, complete sequence	IncI-gamma/K1,IncI1/B/O	MOBP	MPF_I	MOBP	conjugative
NC_012216_1	NC_012216.1	6033	PLSDB_version_2019_03_05	0	True	Pasteurella multocida plasmid pB1006, complete sequence		MOBF,MOBP			mobilizable
NC_012215_1	NC_012215.1	4237	PLSDB_version_2019_03_05	0	True	Pasteurella multocida plasmid pB1005, complete sequence		MOBF,MOBP			mobilizable
NC_012209_1	NC_012209.1	14662	PLSDB_version_2019_03_05	1802	True	Yersinia enterocolitica plasmid pYe4449-2, complete sequence					non-mobilizable
NC_012208_1	NC_012208.1	4357	PLSDB_version_2019_03_05	42	True	Yersinia enterocolitica plasmid pYe4449-1, complete sequence	Col(Ye4449)	MOBP			mobilizable
NC_012031_1	NC_012031.1	10153	PLSDB_version_2019_03_05	0	True	Pediococcus pentosaceus plasmid pRS5, complete sequence	rep_cluster_1229				non-mobilizable
NC_012006_1	NC_012006.1	7560	PLSDB_version_2019_03_05	0	True	Enterobacter cloacae plasmid pCHE-A, complete sequence	IncQ1	MOBQ		MOBQ	mobilizable
NC_011964_1	NC_011964.1	124705	PLSDB_version_2019_03_05	0	True	Escherichia coli plasmid pAPEC-O103-ColBM, complete sequence	IncFIB,IncFIC,rep_cluster_2244	MOBF	MPF_F		conjugative
NC_011812_1	NC_011812.1	72946	PLSDB_version_2019_03_05	0	True	Escherichia coli plasmid pO26-L, complete sequence	IncFIA,IncFIC	MOBF	MPF_F	MOBP	conjugative
NC_011796_1	NC_011796.1	7635	PLSDB_version_2019_03_05	709	True	Bacillus thuringiensis serovar kurstaki str. YBT-1520 plasmid pBMB7635, complete sequence	rep_cluster_617	MOBV			mobilizable
NC_011799_1	NC_011799.1	5217	PLSDB_version_2019_03_05	0	True	Escherichia coli plasmid p5217, complete sequence	rep_cluster_2350	MOBP,MOBP		MOBP	mobilizable
NC_011754_1	NC_011754.1	119594	PLSDB_version_2019_03_05	0	True	Escherichia coli ED1a plasmid pECOED, complete sequence	IncK2/Z,rep_cluster_2131	MOBP,MOBP	MPF_I	MOBP	conjugative
NC_011752_1	NC_011752.1	72482	PLSDB_version_2019_03_05	0	True	Escherichia coli 55989 plasmid 55989p, complete sequence	IncFIB,IncFII,IncI-gamma/K1	MOBP	MPF_F	MOBP	conjugative
NC_011642_1	NC_011642.1	106527	PLSDB_version_2019_03_05	0	True	Enterococcus faecalis plasmid pMG2200, complete sequence	rep_cluster_980	MOBP,MOBP	MPF_T	MOBP	conjugative
NC_011640_1	NC_011640.1	4211	PLSDB_version_2019_03_05	0	True	Klebsiella pneumoniae plasmid pKpn114, complete sequence	ColRNAI_rep_cluster_1987				non-mobilizable
NC_011641_1	NC_011641.1	68018	PLSDB_version_2019_03_05	0	True	Klebsiella pneumoniae plasmid pCTXM360, complete sequence	IncL/M	MOBP	MPF_I		conjugative
NC_011617_1	NC_011617.1	67850	PLSDB_version_2019_03_05	0	True	Klebsiella pneumoniae plasmid pKP96, complete sequence	IncN	MOBF	MPF_T	MOBF	conjugative
NC_011605_1	NC_011605.1	5713	PLSDB_version_2019_03_05	0	True	Staphylococcus aureus plasmid pVGA, complete sequence	rep_cluster_1078	MOBP			mobilizable
NC_011610_1	NC_011610.1	6068	PLSDB_version_2019_03_05	0	True	Lactococcus lactis plasmid pKL001, complete sequence	Inc11,rep_cluster_556			MOBP	mobilizable
NC_011521_1	NC_011521.1	6062	PLSDB_version_2019_03_05	0	True	Neisseria gonorrhoeae plasmid pCmGFP, complete sequence	rep_cluster_1433	MOBP			mobilizable
NC_006977_1	NC_006977.1	4555	PLSDB_version_2019_03_05	0	True	Staphylococcus aureus plasmid pC221, complete sequence	rep_cluster_1118	MOBP			mobilizable
NC_011497_1	NC_011497.1	2111	PLSDB_version_2019_03_05	0	True	Lactobacillus plantarum plasmid pLP2111, complete sequence	rep_cluster_689				non-mobilizable
NC_011418_1	NC_011418.1	4669	PLSDB_version_2019_03_05	0	True	Escherichia coli plasmid pEC278, complete sequence	rep_cluster_2335	MOBP,MOBP		MOBP	mobilizable
NC_011406_1	NC_011406.1	2520	PLSDB_version_2019_03_05	230	True	Klebsiella pneumoniae plasmid pIGMS31, complete sequence	Col(IMGS31)	MOBV			mobilizable
NC_011405_1	NC_011405.1	2348	PLSDB_version_2019_03_05	437	True	Klebsiella pneumoniae plasmid pIGRK, complete sequence	Col(IRGK)				non-mobilizable
NC_011385_1	NC_011385.1	75617	PLSDB_version_2019_03_05	0	True	Klebsiella pneumoniae plasmid 12, complete sequence	IncN	MOBF	MPF_T	MOBF	conjugative
NC_011383_1	NC_011383.1	70655	PLSDB_version_2019_03_05	0	True	Klebsiella pneumoniae plasmid 9, complete sequence	IncN	MOBF	MPF_T	MOBF	conjugative
NC_011378_1	NC_011378.1	10226	PLSDB_version_2019_03_05	0	True	Pasteurella multocida plasmid pCCK1900, complete sequence	IncQ1	MOBQ		MOBQ	mobilizable
NC_011364_1	NC_011364.1	65029	PLSDB_version_2019_03_05	0	True	Enterococcus faecium plasmid pMG1, complete sequence	rep_cluster_150	MOBP	MPF_T	MOBP	conjugative
NC_011363_1	NC_011363.1	1651	PLSDB_version_2019_03_05	0	True	Zymomonas mobilis subsp. mobilis ATCC 10988 plasmid pZMO1, complete sequence	Inc13				non-mobilizable
NC_011228_1	NC_011228.1	6758	PLSDB_version_2019_03_05	0	True	Escherichia coli plasmid pO26-S4, complete sequence	rep_cluster_2150	MOBQ		MOBQ	mobilizable
NC_011207_1	NC_011207.1	7621	PLSDB_version_2019_03_05	0	True	Aeromonas hydrophila plasmid pBRST7.6, complete sequence	IncQ2	MOBP			mobilizable
NC_011140_1	NC_011140.1	34616	PLSDB_version_2019_03_05	0	True	Enterococcus faecium plasmid pIP816, complete sequence	Inc18,rep_cluster_185				non-mobilizable
NC_011139_1	NC_011139.1	2197	PLSDB_version_2019_03_05	460	True	Bifidobacterium longum plasmid pFI2576, complete sequence					non-mobilizable
NC_011136_1	NC_011136.1	2066	PLSDB_version_2019_03_05	0	True	Lactobacillus plantarum plasmid pLR1, complete sequence	rep_cluster_689				non-mobilizable
NC_011102_1	NC_011102.1	3432	PLSDB_version_2019_03_05	1682	True	Mycoplasma yeatsii plasmid pMyBK1, complete sequence					non-mobilizable
NC_011101_1	NC_011101.1	34522	PLSDB_version_2019_03_05	0	True	Lactobacillus plantarum plasmid pLTK13, complete sequence	rep_cluster_1567,rep_cluster_731	MOBQ,MOBQ			mobilizable
NC_010857_1	NC_010857.1	4896	PLSDB_version_2019_03_05	460	True	Bifidobacterium longum plasmid p6043A, complete sequence	rep_cluster_1152,rep_cluster_1320	MOBQ			mobilizable
NC_010980_1	NC_010980.1	63135	PLSDB_version_2019_03_05	0	True	Enterococcus faecium plasmid pVEF3, complete sequence	rep_cluster_183,rep_cluster_185				non-mobilizable
NC_010886_1	NC_010886.1	98264	PLSDB_version_2019_03_05	0	True	Klebsiella pneumoniae plasmid pK245, complete sequence	IncFIA,IncR,rep_cluster_1418			MOBF	mobilizable
NC_010913_1	NC_010913.1	5089	PLSDB_version_2019_03_05	0	True	Lactobacillus paracasei plasmid pMA3, complete sequence	rep_cluster_1628				non-mobilizable
NC_010901_1	NC_010901.1	64980	PLSDB_version_2019_03_05	0	True	Lactococcus lactis plasmid pNP40, complete sequence	rep_cluster_571	MOB_Unknown	MPF_T		conjugative
NC_010919_1	NC_010919.1	45909	PLSDB_version_2019_03_05	0	True	Aeromonas hydrophila plasmid pRA3, complete sequence	IncU	MOBP	MPF_T		conjugative
NC_010904_1	NC_010904.1	4715	PLSDB_version_2019_03_05	0	True	Escherichia coli plasmid pColG, complete sequence	rep_cluster_2350			MOBF,MOBP,MOB_unknown	mobilizable
NC_010898_1	NC_010898.1	4995	PLSDB_version_2019_03_05	0	True	Escherichia coli plasmid pIGRW12, complete sequence	rep_cluster_2335	MOBP		MOBP	mobilizable
NC_010851_1	NC_010851.1	54288	PLSDB_version_2019_03_05	1637	True	Streptomyces sp. FR1 plasmid pFRL1, complete sequence	rep_cluster_1879,rep_cluster_1910,rep_cluster_40				non-mobilizable
NC_010861_1	NC_010861.1	3680	PLSDB_version_2019_03_05	460	True	Bifidobacterium longum plasmid p6043B, complete sequence	rep_cluster_1351	MOBQ			mobilizable
NC_010880_1	NC_010880.1	21344	PLSDB_version_2019_03_05	0	True	Enterococcus faecium plasmid pEF1, complete sequence	rep_cluster_185	MOBP			mobilizable
NC_010870_1	NC_010870.1	269674	PLSDB_version_2019_03_05	0	True	Klebsiella pneumoniae plasmid pK29, complete sequence	IncHI2A,rep_cluster_1088	MOBH	MPF_F	MOBH	conjugative
NC_010885_1	NC_010885.1	4072	PLSDB_version_2019_03_05	0	True	Escherichia coli plasmid pIGWZ12, complete sequence	rep_cluster_1778	MOBQ		MOBQ,MOBQ	mobilizable
NC_010883_1	NC_010883.1	6750	PLSDB_version_2019_03_05	0	True	Escherichia coli plasmid pIGMS5, complete sequence	rep_cluster_2150	MOBQ		MOBQ	mobilizable
NC_010881_1	NC_010881.1	5161	PLSDB_version_2019_03_05	0	True	Neisseria gonorrhoeae plasmid pSJ5.2, complete sequence	IncP				non-mobilizable
NC_010937_1	NC_010937.1	47263	PLSDB_version_2019_03_05	472	True	Clostridium perfringens plasmid pCW3, complete sequence	rep_cluster_1519	MOBM			mobilizable
NC_010862_1	NC_010862.1	101558	PLSDB_version_2019_03_05	0	True	Escherichia coli plasmid pMAR7, complete sequence	IncFIA,IncFIB	MOBF	MPF_F	MOBF	conjugative
NC_010929_1	NC_010929.1	244978	PLSDB_version_2019_03_05	0	True	Agrobacterium tumefaciens Ti plasmid pTiBo542, complete sequence	rep_cluster_490,rep_cluster_553	MOBP,MOBQ	MPF_T		conjugative
NC_010796_1	NC_010796.1	4241	PLSDB_version_2019_03_05	0	True	Serratia marcescens plasmid pRK10, complete sequence	ColRNAI_rep_cluster_1987	MOBP		MOBP	mobilizable
NC_010726_1	NC_010726.1	41723	PLSDB_version_2019_03_05	0	True	Klebsiella pneumoniae plasmid pMET-1, complete sequence	IncFII		MPF_T		non-mobilizable
NC_010722_1	NC_010722.1	2140	PLSDB_version_2019_03_05	1619	True	Pseudomonas aeruginosa plasmid pMM1, complete sequence					non-mobilizable
NC_010684_1	NC_010684.1	2531	PLSDB_version_2019_03_05	0	True	Staphylococcus aureus plasmid pKH21, complete sequence	rep_cluster_1017				non-mobilizable
NC_010685_1	NC_010685.1	2473	PLSDB_version_2019_03_05	0	True	Staphylococcus aureus plasmid pKH19, complete sequence	rep_cluster_1947				non-mobilizable
NC_010686_1	NC_010686.1	2412	PLSDB_version_2019_03_05	0	True	Staphylococcus aureus plasmid pKH20, complete sequence	rep_cluster_1947				non-mobilizable
NC_010687_1	NC_010687.1	3011	PLSDB_version_2019_03_05	0	True	Staphylococcus aureus plasmid pKH12, complete sequence	rep_cluster_1017			MOBP	mobilizable
NC_010616_1	NC_010616.1	2916	PLSDB_version_2019_03_05	0	True	Staphylococcus aureus plasmid pWBG1773, complete sequence	rep_cluster_1281				non-mobilizable
NC_010419_1	NC_010419.1	35380	PLSDB_version_2019_03_05	0	True	Staphylococcus aureus plasmid pTZ2162, complete sequence	rep_cluster_1017,rep_cluster_1733,rep_cluster_2100	MOBV		MOBP	mobilizable
NC_010428_1	NC_010428.1	3124	PLSDB_version_2019_03_05	0	True	Staphylococcus aureus plasmid pKH14, complete sequence	rep_cluster_1017			MOBV	mobilizable
NC_010427_1	NC_010427.1	2907	PLSDB_version_2019_03_05	0	True	Staphylococcus aureus plasmid pKH15, complete sequence	rep_cluster_1230				non-mobilizable
NC_010426_1	NC_010426.1	2909	PLSDB_version_2019_03_05	0	True	Staphylococcus aureus plasmid pKH13, complete sequence	rep_cluster_1230				non-mobilizable
NC_010481_1	NC_010481.1	29823	PLSDB_version_2019_03_05	0	True	Acinetobacter baumannii plasmid pABIR, complete sequence	rep_cluster_1172,rep_cluster_1364				non-mobilizable
NC_010409_1	NC_010409.1	151002	PLSDB_version_2019_03_05	0	True	Escherichia coli plasmid pVM01, complete sequence	IncFIB,IncFIC,rep_cluster_2244	MOBF	MPF_F	MOBF	conjugative
NC_010378_1	NC_010378.1	51602	PLSDB_version_2019_03_05	0	True	Escherichia coli plasmid pOLA52, complete sequence	IncX1	MOBP	MPF_T		conjugative
NC_010330_1	NC_010330.1	6038	PLSDB_version_2019_03_05	0	True	Enterococcus faecium plasmid pRI1, complete sequence	rep_cluster_943	MOBV,MOBV			mobilizable
NC_010284_1	NC_010284.1	4441	PLSDB_version_2019_03_05	0	True	Staphylococcus aureus plasmid pKH17, complete sequence	rep_cluster_1118	MOBV			mobilizable
NC_010279_1	NC_010279.1	39041	PLSDB_version_2019_03_05	0	True	Staphylococcus aureus plasmid pV030-8, complete sequence	rep_cluster_936	MOBQ	MPF_T		conjugative
NC_010283_1	NC_010283.1	55712	PLSDB_version_2019_03_05	1519	True	Bacillus thuringiensis plasmid pFR55, complete sequence		MOBP	MPF_T		conjugative
NC_010286_1	NC_010286.1	7500	PLSDB_version_2019_03_05	714	True	Chlamydia trachomatis plasmid pUCH-1, complete sequence	rep_cluster_308				non-mobilizable
NC_010260_1	NC_010260.1	3043	PLSDB_version_2019_03_05	433	True	Streptococcus dysgalactiae subsp. equisimilis plasmid pW2580, complete sequence	rep_cluster_1855				non-mobilizable
NC_010262_1	NC_010262.1	4442	PLSDB_version_2019_03_05	0	True	Staphylococcus aureus plasmid pKH16, complete sequence	rep_cluster_1118	MOBV			mobilizable
NC_010230_1	NC_010230.1	3041	PLSDB_version_2019_03_05	433	True	Streptococcus pyogenes plasmid pDN281, complete sequence	rep_cluster_1855				non-mobilizable
NC_010111_1	NC_010111.1	4555	PLSDB_version_2019_03_05	0	True	Staphylococcus aureus plasmid pTZ4, complete sequence	rep_cluster_1118	MOBP			mobilizable
NC_010114_1	NC_010114.1	31036	PLSDB_version_2019_03_05	1501	True	Vibrio sp. 09022 plasmid p09022A, complete sequence	rep_cluster_1874				non-mobilizable
NC_010113_1	NC_010113.1	81413	PLSDB_version_2019_03_05	1500	True	Vibrio sp. 0908 plasmid p0908, complete sequence	rep_cluster_1599				non-mobilizable
NC_010099_1	NC_010099.1	1641	PLSDB_version_2019_03_05	1498	True	Burkholderia cepacia plasmid PPC1, complete sequence					non-mobilizable
NC_010076_1	NC_010076.1	127923	PLSDB_version_2019_03_05	174	True	Bacillus thuringiensis serovar israelensis plasmid pBtoxis, complete sequence	rep_cluster_125				non-mobilizable
NC_010077_1	NC_010077.1	34986	PLSDB_version_2019_03_05	0	True	Staphylococcus aureus plasmid EDINA, complete sequence	rep_cluster_1733,rep_cluster_2100			MOBV	mobilizable
NC_010021_1	NC_010021.1	2749	PLSDB_version_2019_03_05	1494	True	Zymomonas mobilis subsp. mobilis ATCC 10988 unknown plasmid, complete sequence	rep_cluster_1924	MOBV			mobilizable
NC_009781_1	NC_009781.1	5146	PLSDB_version_2019_03_05	0	True	Escherichia coli plasmid pIGJC156, complete sequence	Col156	MOBQ			mobilizable
NC_009739_1	NC_009739.1	24179	PLSDB_version_2019_03_05	0	True	Pseudomonas aeruginosa plasmid pMATVIM-7, complete sequence	IncP	MOBP			mobilizable
NC_009602_1	NC_009602.1	121239	PLSDB_version_2019_03_05	0	True	Escherichia coli plasmid pSFO157, complete sequence	IncFIA,IncFIA,IncFIB,IncFIC	MOBF	MPF_F		conjugative
NC_009435_1	NC_009435.1	68319	PLSDB_version_2019_03_05	0	True	Lactococcus lactis NCDO 1867 plasmid pGdh442, complete sequence	rep_cluster_2422	MOB_Unknown			mobilizable
NC_009353_1	NC_009353.1	35803	PLSDB_version_2019_03_05	1358	True	Magnetospirillum gryphiswaldense MSR-1 plasmid, complete sequence	rep_cluster_1792		MPF_T		non-mobilizable
NC_009139_1	NC_009139.1	158038	PLSDB_version_2019_03_05	0	True	Yersinia ruckeri YR71 plasmid pYR1, complete sequence	IncC	MOBH,MOBH	MPF_F	MOBH	conjugative
NC_009034_1	NC_009034.1	5475	PLSDB_version_2019_03_05	161	True	Bacillus thuringiensis plasmid pK1S1, complete sequence		MOBV			mobilizable
NC_008821_1	NC_008821.1	39714	PLSDB_version_2019_03_05	0	True	Enterococcus faecium plasmid pVEF2, complete sequence	rep_cluster_183,rep_cluster_185				non-mobilizable
NC_008768_1	NC_008768.1	39626	PLSDB_version_2019_03_05	0	True	Enterococcus faecium plasmid pVEF1, complete sequence	rep_cluster_183,rep_cluster_185				non-mobilizable
NC_008612_1	NC_008612.1	150157	PLSDB_version_2019_03_05	0	True	Photobacterium damselae subsp. piscicida plasmid pP99-018, complete sequence	IncC	MOBH,MOBH	MPF_F	MOBH	conjugative
NC_008613_1	NC_008613.1	131520	PLSDB_version_2019_03_05	0	True	Photobacterium damselae subsp. piscicida plasmid pP91278, complete sequence	IncC	MOBH,MOBH	MPF_F	MOBH	conjugative
NC_008597_1	NC_008597.1	6222	PLSDB_version_2019_03_05	0	True	Escherichia coli plasmid pVI678, complete sequence	rep_cluster_2335			MOBP	mobilizable
NC_004981_2	NC_004981.2	2047	PLSDB_version_2019_03_05	0	True	Lactococcus lactis ML8 plasmid pCL2.1, complete sequence	rep_cluster_1871				non-mobilizable
NC_008490_1	NC_008490.1	8985	PLSDB_version_2019_03_05	0	True	Escherichia coli plasmid pMG828-5, complete sequence	rep_cluster_2335			MOBP	mobilizable
NC_008489_1	NC_008489.1	7462	PLSDB_version_2019_03_05	0	True	Escherichia coli plasmid pMG828-4, complete sequence	Col156	MOBQ			mobilizable
NC_008488_1	NC_008488.1	5219	PLSDB_version_2019_03_05	0	True	Escherichia coli plasmid pMG828-3, complete sequence	rep_cluster_2350	MOBP		MOBP	mobilizable
NC_008487_1	NC_008487.1	4091	PLSDB_version_2019_03_05	0	True	Escherichia coli plasmid pMG828-2, complete sequence	rep_cluster_1778	MOBQ		MOBQ,MOBQ	mobilizable
NC_008460_1	NC_008460.1	120730	PLSDB_version_2019_03_05	0	True	Escherichia coli plasmid pO86A1, complete sequence	IncFIA,IncFIB	MOBF	MPF_F	MOBF	conjugative
NC_008443_1	NC_008443.1	8303	PLSDB_version_2019_03_05	1260	True	Borrelia burgdorferi strain Ip21 plasmid, complete sequence					non-mobilizable
NC_008356_1	NC_008356.1	2546	PLSDB_version_2019_03_05	0	True	Staphylococcus epidermidis plasmid pLNU6, complete sequence	rep_cluster_1017				non-mobilizable
NC_008357_1	NC_008357.1	89147	PLSDB_version_2019_03_05	0	True	Pseudomonas aeruginosa plasmid pBS228, complete sequence	IncP	MOBP	MPF_T	MOB_unknown	conjugative
NC_001272_2	NC_001272.2	6578	PLSDB_version_2019_03_05	709	True	Bacillus thuringiensis serovar kurstaki str. YBT-1520 plasmid pBMB9741, complete sequence	rep_cluster_617	MOBV			mobilizable
NC_006827_2	NC_006827.2	67673	PLSDB_version_2019_03_05	0	True	Enterococcus faecalis plasmid pCF10, complete sequence	rep_cluster_1027	MOBP,MOBT	MPF_T		conjugative
NC_008275_1	NC_008275.1	107929	PLSDB_version_2019_03_05	0	True	Pseudomonas putida MT53 plasmid pWW53, complete sequence	IncP				non-mobilizable
NC_007931_1	NC_007931.1	22787	PLSDB_version_2019_03_05	0	True	Staphylococcus aureus plasmid pSA1379, complete sequence	rep_cluster_1017,rep_cluster_1733,rep_cluster_2100			MOBP	mobilizable
NC_007928_1	NC_007928.1	2756	PLSDB_version_2019_03_05	0	True	Staphylococcus aureus plasmid pSA1308, complete sequence	rep_cluster_1017				non-mobilizable
NC_007926_1	NC_007926.1	82232	PLSDB_version_2019_03_05	0	True	Pseudomonas putida plasmid NAH7, complete sequence	rep_cluster_1907	MOBF	MPF_T		conjugative
NC_007772_1	NC_007772.1	70480	PLSDB_version_2019_03_05	472	True	Clostridium perfringens CPE str. F4969 plasmid pCPF4969, complete sequence	rep_cluster_1519	MOBM			mobilizable
NC_007675_1	NC_007675.1	184501	PLSDB_version_2019_03_05	0	True	Escherichia coli A2363 plasmid pAPEC-O2-ColV, complete sequence	IncFIA,IncFIB,IncFIC,rep_cluster_2313	MOBF	MPF_F	MOBF	conjugative
NC_007635_1	NC_007635.1	98396	PLSDB_version_2019_03_05	0	True	Escherichia coli plasmid pCoo, complete sequence	IncFIA,IncI-gamma/K1	MOBP	MPF_F		conjugative
NC_007365_1	NC_007365.1	165548	PLSDB_version_2019_03_05	0	True	Escherichia coli EH41 plasmid pO113, complete sequence	IncFIB,IncI-gamma/K1	MOBP	MPF_I	MOBP	conjugative
NC_006277_2	NC_006277.2	44420	PLSDB_version_2019_03_05	1030	True	Agrobacterium tumefaciens K84 plasmid pAgK84, complete sequence	rep_cluster_1775	MOBQ	MPF_T		conjugative
NC_007209_1	NC_007209.1	2473	PLSDB_version_2019_03_05	0	True	Staphylococcus aureus plasmid pWBG738, complete sequence	rep_cluster_1947				non-mobilizable
NC_007207_1	NC_007207.1	4661	PLSDB_version_2019_03_05	0	True	Leuconostoc mesenteroides plasmid pFMBL1, complete sequence	rep_cluster_1953				non-mobilizable
NC_007203_1	NC_007203.1	6909	PLSDB_version_2019_03_05	709	True	Bacillus thuringiensis plasmid pDAN-involved, complete sequence	rep_cluster_617				non-mobilizable
NC_007190_1	NC_007190.1	10402	PLSDB_version_2019_03_05	455	True	Thermus thermophilus plasmid pTF62, complete sequence	rep_cluster_323				non-mobilizable
NC_007100_1	NC_007100.1	57121	PLSDB_version_2019_03_05	0	True	Pseudomonas aeruginosa plasmid Rms149, complete sequence	IncP	MOBP,MOBP			mobilizable
NC_006997_1	NC_006997.1	3682	PLSDB_version_2019_03_05	460	True	Bifidobacterium longum plasmid pMG1, complete sequence	rep_cluster_1351	MOBQ			mobilizable
NC_006994_1	NC_006994.1	10874	PLSDB_version_2019_03_05	0	True	Pasteurella multocida 381 plasmid pCCK381, complete sequence	IncQ1	MOBQ		MOBQ	mobilizable
NC_006976_1	NC_006976.1	5317	PLSDB_version_2019_03_05	0	True	Mannheimia haemolytica 3259 plasmid pCCK3259, complete sequence		MOBF,MOBP			mobilizable
NC_006904_1	NC_006904.1	3926	PLSDB_version_2019_03_05	831	True	Oenococcus oeni M1 plasmid pOM1, complete sequence	rep_cluster_85	MOBV			mobilizable
NC_006881_1	NC_006881.1	8318	PLSDB_version_2019_03_05	0	True	Escherichia coli plasmid pColK-K235, complete sequence	rep_cluster_2350	MOBP,MOBP		MOBP	mobilizable
NC_006877_1	NC_006877.1	9540	PLSDB_version_2019_03_05	0	True	Acinetobacter baumannii 19606 plasmid pMAC, complete sequence	rep_cluster_1226	MOBQ			mobilizable
NC_000906_2	NC_000906.2	8506	PLSDB_version_2019_03_05	0	True	Lactococcus lactis IL964 plasmid pIL105, complete sequence	rep_cluster_520				non-mobilizable
NC_006868_1	NC_006868.1	5198	PLSDB_version_2019_03_05	0	True	Pasteurella multocida 6647 plasmid pCCK647, complete sequence	rep_cluster_1993	MOBF,MOBP			mobilizable
NC_006843_1	NC_006843.1	3624	PLSDB_version_2019_03_05	460	True	Bifidobacterium longum plasmid pTB6, complete sequence	rep_cluster_1351	MOBQ			mobilizable
NC_006829_1	NC_006829.1	9462	PLSDB_version_2019_03_05	0	True	Haemophilus parasuis plasmid pHS-Rec, complete sequence	rep_cluster_723				non-mobilizable
NC_006828_1	NC_006828.1	5147	PLSDB_version_2019_03_05	0	True	Haemophilus parasuis HS1543 plasmid pHS-Tet, complete sequence		MOBF,MOBP			mobilizable
NC_006671_1	NC_006671.1	101375	PLSDB_version_2019_03_05	0	True	Escherichia coli A2363 plasmid pAPEC-O2-R, complete sequence	IncFIA	MOBF	MPF_F	MOBF	conjugative
NC_006427_1	NC_006427.1	2235	PLSDB_version_2019_03_05	0	True	Enterococcus faecium plasmid pJB01, complete sequence	Inc11				non-mobilizable
NC_006399_1	NC_006399.1	2899	PLSDB_version_2019_03_05	0	True	Lactobacillus plantarum BIFI-38 plasmid pPB1, complete sequence	rep_cluster_1861	MOBV			mobilizable
NC_004464_2	NC_004464.2	89468	PLSDB_version_2019_03_05	0	True	Citrobacter freundii plasmid pCTX-M3, complete sequence	IncL/M,rep_cluster_1254	MOBP	MPF_I		conjugative
NC_006323_1	NC_006323.1	137036	PLSDB_version_2019_03_05	0	True	Yersinia pestis plasmid pG8786, complete sequence	IncFIB,IncFII,rep_cluster_2272	MOBF	MPF_F		conjugative
NC_006278_1	NC_006278.1	7222	PLSDB_version_2019_03_05	0	True	Lactobacillus plantarum NC7 plasmid p256, complete sequence					non-mobilizable
NC_006130_1	NC_006130.1	3351	PLSDB_version_2019_03_05	433	True	Streptococcus pyogenes 71-724 plasmid pDN571, complete sequence	rep_cluster_2082				non-mobilizable
NC_005923_1	NC_005923.1	6464	PLSDB_version_2019_03_05	0	True	Escherichia coli plasmid pFL129, complete sequence	IncX2			MOBP,MOB_unknown	mobilizable
NC_005792_1	NC_005792.1	9328	PLSDB_version_2019_03_05	455	True	Thermus thermophilus HB8 plasmid pTT8, complete sequence	rep_cluster_323				non-mobilizable
NC_005567_1	NC_005567.1	11365	PLSDB_version_2019_03_05	162	True	Bacillus thuringiensis H1.1 plasmid pGI3, complete sequence	rep_cluster_485	MOBT			mobilizable
NC_005566_1	NC_005566.1	8013	PLSDB_version_2019_03_05	0	True	Staphylococcus epidermidis SK398 plasmid pSK639, complete sequence	rep_cluster_1448	MOBP		MOBP	mobilizable
NC_005565_1	NC_005565.1	1288	PLSDB_version_2019_03_05	0	True	Staphylococcus aureus plasmid pSN2, complete sequence	rep_cluster_1947				non-mobilizable
NC_005564_1	NC_005564.1	4397	PLSDB_version_2019_03_05	0	True	Staphylococcus aureus plasmid pS194, complete sequence	rep_cluster_1118	MOBP			mobilizable
NC_005570_1	NC_005570.1	2682	PLSDB_version_2019_03_05	0	True	Yersinia enterocolitica 29807 plasmid p29807, complete sequence	rep_cluster_2335				non-mobilizable
NC_005323_1	NC_005323.1	4449	PLSDB_version_2019_03_05	992	True	Streptococcus thermophilus SMQ-173 plasmid pSMQ173b, complete sequence	rep_cluster_321	MOBT			mobilizable
NC_005322_1	NC_005322.1	8144	PLSDB_version_2019_03_05	991	True	Streptococcus thermophilus plasmid pSMQ308, complete sequence					non-mobilizable
NC_005327_1	NC_005327.1	92353	PLSDB_version_2019_03_05	0	True	Escherichia coli plasmid pC15-1a, complete sequence	IncFIA,IncFIC	MOBF	MPF_F	MOBP	conjugative
NC_005324_1	NC_005324.1	6222	PLSDB_version_2019_03_05	0	True	Escherichia coli plasmid p9123, complete sequence	rep_cluster_2335			MOBP	mobilizable
NC_005243_1	NC_005243.1	4608	PLSDB_version_2019_03_05	0	True	Staphylococcus aureus plasmid pC223, complete sequence	rep_cluster_1078	MOBP		MOBP	mobilizable
NC_005249_1	NC_005249.1	219385	PLSDB_version_2019_03_05	0	True	Klebsiella pneumoniae CG43 plasmid pLVPK, complete sequence	IncFIB,IncHI1B				non-mobilizable
NC_005250_1	NC_005250.1	65009	PLSDB_version_2019_03_05	984	True	Vibrio anguillarum 775 plasmid pJM1, complete sequence	rep_cluster_1317				non-mobilizable
NC_005248_1	NC_005248.1	8145	PLSDB_version_2019_03_05	0	True	Escherichia coli plasmid pIGAL1, complete sequence	ColRNAI_rep_cluster_1987				non-mobilizable
NC_005211_1	NC_005211.1	274762	PLSDB_version_2019_03_05	0	True	Serratia marcescens plasmid R478, complete sequence	IncHI2A,rep_cluster_1088	MOBH	MPF_F	MOBH	conjugative
NC_005205_1	NC_005205.1	72601	PLSDB_version_2019_03_05	0	True	Pseudomonas syringae pv. syringae A2 plasmid pPSR1, complete sequence	rep_cluster_283	MOBP	MPF_T	MOBP	conjugative
NC_005098_1	NC_005098.1	2911	PLSDB_version_2019_03_05	0	True	Streptococcus thermophilus 2783 plasmid pt38, complete sequence	rep_cluster_1188				non-mobilizable
NC_005000_1	NC_005000.1	24873	PLSDB_version_2019_03_05	0	True	Enterococcus faecium U37 plasmid pRUM, complete sequence	rep_cluster_1118,rep_cluster_889	MOBP		MOBP	mobilizable
NC_005013_1	NC_005013.1	9759	PLSDB_version_2019_03_05	0	True	Enterococcus faecalis DS5 plasmid pAMalpha1, complete sequence	rep_cluster_1018,rep_cluster_2301	MOBV,MOBV		MOBP	mobilizable
NC_005010_1	NC_005010.1	9328	PLSDB_version_2019_03_05	960	True	Enterococcus faecalis BFE 1071 plasmid pEF1071, complete sequence	rep_cluster_1070	MOBP			mobilizable
NC_005024_1	NC_005024.1	46445	PLSDB_version_2019_03_05	0	True	Staphylococcus aureus plasmid pSK41, complete sequence	rep_cluster_1017,rep_cluster_1018,rep_cluster_1142,rep_cluster_1281	MOBQ,MOBQ,MOBV	MPF_T		conjugative
NC_005020_1	NC_005020.1	2979	PLSDB_version_2019_03_05	0	True	Staphylococcus aureus SA5 plasmid pKH3, complete sequence	rep_cluster_1017			MOBP	mobilizable
NC_005018_1	NC_005018.1	4196	PLSDB_version_2019_03_05	0	True	Klebsiella pneumoniae 2kI plasmid pKPN2, complete sequence	rep_cluster_2350			MOBF,MOBP,MOB_unknown	mobilizable
NC_005015_1	NC_005015.1	7086	PLSDB_version_2019_03_05	0	True	Klebsiella pneumoniae BM4493 plasmid pIP843, complete sequence	rep_cluster_2327				non-mobilizable
NC_005019_1	NC_005019.1	6293	PLSDB_version_2019_03_05	0	True	Escherichia coli LG74 plasmid pLG13, complete sequence	rep_cluster_2350	MOBP		MOBP	mobilizable
NC_004998_1	NC_004998.1	125491	PLSDB_version_2019_03_05	0	True	Escherichia coli plasmid p1658/97, complete sequence	IncFIB,rep_cluster_2244	MOBF	MPF_F	MOBF	conjugative
NC_004999_1	NC_004999.1	83042	PLSDB_version_2019_03_05	0	True	Pseudomonas putida NCIB 9816-4 plasmid pDTG1, complete sequence	rep_cluster_1907	MOBF	MPF_T		conjugative
NC_004978_1	NC_004978.1	4960	PLSDB_version_2019_03_05	460	True	Bifidobacterium longum KJ plasmid pKJ50, complete sequence	rep_cluster_1152,rep_cluster_1320	MOBQ			mobilizable
NC_004944_1	NC_004944.1	10877	PLSDB_version_2019_03_05	0	True	Lactobacillus plantarum 5057 plasmid pMD5057, complete sequence	rep_cluster_2119				non-mobilizable
NC_004960_1	NC_004960.1	7858	PLSDB_version_2019_03_05	0	True	Lactococcus lactis W-1 plasmid pSRQ800, complete sequence	rep_cluster_414			MOBP	mobilizable
NC_004959_1	NC_004959.1	10836	PLSDB_version_2019_03_05	0	True	Lactococcus lactis W-37 plasmid pSRQ900, complete sequence	rep_cluster_554			MOBP	mobilizable
NC_004968_1	NC_004968.1	2672	PLSDB_version_2019_03_05	944	True	Streptococcus thermophilus ST371 plasmid pER371, complete sequence	rep_cluster_1535				non-mobilizable
NC_004958_1	NC_004958.1	4230	PLSDB_version_2019_03_05	507	True	Streptococcus thermophilus plasmid pSMQ172, complete sequence	Inc11	MOBV			mobilizable
NC_004940_1	NC_004940.1	1711	PLSDB_version_2019_03_05	936	True	Erwinia amylovora IH3-1 plasmid pEA1.7, complete sequence					non-mobilizable
NC_004965_1	NC_004965.1	7212	PLSDB_version_2019_03_05	943	True	Sinorhizobium meliloti plasmid pRm1132f, complete sequence		MOBV			mobilizable
NC_004988_1	NC_004988.1	16933	PLSDB_version_2019_03_05	737	True	Borrelia burgdorferi ATCC 35210 plasmid lp16.9, complete sequence					non-mobilizable
NC_004846_1	NC_004846.1	32433	PLSDB_version_2019_03_05	864	True	Haemophilus influenzae biotype aegyptius plasmid pF3031, complete sequence	rep_cluster_974	MOBP	MPF_T		conjugative
NC_004768_1	NC_004768.1	10224	PLSDB_version_2019_03_05	919	True	Bifidobacterium longum RW041 plasmid pNAC3, complete sequence	IncW	MOBF			mobilizable
NC_004747_1	NC_004747.1	3531	PLSDB_version_2019_03_05	0	True	Streptococcus thermophilus ST2-1 plasmid pND103, complete sequence	rep_cluster_1188				non-mobilizable
NC_004652_1	NC_004652.1	7302	PLSDB_version_2019_03_05	0	True	Lactococcus lactis subsp. lactis bv. diacetylactis plasmid pS7a, complete sequence	rep_cluster_554			MOBP	mobilizable
NC_004564_1	NC_004564.1	66591	PLSDB_version_2019_03_05	0	True	Yersinia enterocolitica plasmid pYVa127/90, complete sequence	IncFII,rep_cluster_645				non-mobilizable
NC_004562_1	NC_004562.1	2650	PLSDB_version_2019_03_05	0	True	Staphylococcus aureus plasmid pNVH01, complete sequence	rep_cluster_1017				non-mobilizable
NC_004429_1	NC_004429.1	6349	PLSDB_version_2019_03_05	0	True	Escherichia coli plasmid pIS2, complete sequence	ColE10				non-mobilizable
NC_003894_1	NC_003894.1	9253	PLSDB_version_2019_03_05	0	True	Lactobacillus plantarum plasmid pLP9000, complete sequence					non-mobilizable
NC_003893_1	NC_003893.1	2061	PLSDB_version_2019_03_05	0	True	Lactobacillus plantarum plasmid pLP2000, complete sequence	rep_cluster_689				non-mobilizable
NC_003526_1	NC_003526.1	2331	PLSDB_version_2019_03_05	723	True	Micrococcus luteus NCIMB 13267 plasmid pMLU1, complete sequence					non-mobilizable
NC_003350_1	NC_003350.1	116580	PLSDB_version_2019_03_05	0	True	Pseudomonas putida plasmid pWW0, complete sequence	IncP	MOBF	MPF_T	MOBF	conjugative
NC_003265_1	NC_003265.1	38211	PLSDB_version_2019_03_05	0	True	Staphylococcus aureus TY4 plasmid pETB, complete sequence	rep_cluster_1017,rep_cluster_155			MOBV	mobilizable
NC_003099_1	NC_003099.1	3948	PLSDB_version_2019_03_05	831	True	Oenococcus oeni plasmid pRS3, complete sequence	rep_cluster_85	MOBV			mobilizable
NC_002810_1	NC_002810.1	5658	PLSDB_version_2019_03_05	802	True	Streptococcus mutans LM7 plasmid pLM7, complete sequence			MPF_F		non-mobilizable
NC_002773_1	NC_002773.1	3179	PLSDB_version_2019_03_05	0	True	Shigella flexneri 2a plasmid p2457TS2, complete sequence	rep_cluster_2350			MOBF,MOBP,MOB_unknown	mobilizable
NC_002757_1	NC_002757.1	5640	PLSDB_version_2019_03_05	802	True	Streptococcus mutans UA140 plasmid pUA140, complete sequence			MPF_F		non-mobilizable
NC_002637_1	NC_002637.1	4992	PLSDB_version_2019_03_05	0	True	Mannheimia haemolytica R122 plasmid pMHSCS1, complete sequence		MOBF,MOBP			mobilizable
NC_002635_1	NC_002635.1	3625	PLSDB_version_2019_03_05	460	True	Bifidobacterium longum KJ plasmid pKJ36, complete sequence	rep_cluster_1351	MOBQ			mobilizable
NC_002630_1	NC_002630.1	36804	PLSDB_version_2019_03_05	0	True	Enterococcus faecalis plasmid pAM373, complete sequence	rep_cluster_971	MOBC			mobilizable
NC_002610_1	NC_002610.1	5258	PLSDB_version_2019_03_05	0	True	Klebsiella pneumoniae plasmid pKlebB-k17/80, complete sequence	ColRNAI_rep_cluster_1987				non-mobilizable
NC_001949_1	NC_001949.1	60232	PLSDB_version_2019_03_05	0	True	Lactococcus lactis DPC3147 plasmid pMRC01, complete sequence	rep_cluster_664	MOBQ	MPF_T		conjugative
NC_002130_1	NC_002130.1	5609	PLSDB_version_2019_03_05	523	True	Riemerella anatipestifer plasmid pCFC2, complete sequence	rep_cluster_1262				non-mobilizable
NC_002111_1	NC_002111.1	3966	PLSDB_version_2019_03_05	523	True	Riemerella anatipestifer 10 plasmid pCFC1, complete sequence	rep_cluster_1262				non-mobilizable
NC_002092_1	NC_002092.1	1296	PLSDB_version_2019_03_05	756	True	Xylella fastidiosa plasmid pXF868, complete sequence					non-mobilizable
NC_000938_1	NC_000938.1	3498	PLSDB_version_2019_03_05	0	True	Streptococcus thermophilus ST136 plasmid pER36, complete sequence	rep_cluster_1188				non-mobilizable
NC_000937_1	NC_000937.1	9531	PLSDB_version_2019_03_05	0	True	Streptococcus thermophilus ST135 plasmid pER35, complete sequence	rep_cluster_1188				non-mobilizable
NC_002517_1	NC_002517.1	20719	PLSDB_version_2019_03_05	0	True	Staphylococcus aureus plasmid p21, complete sequence	rep_cluster_1733,rep_cluster_2214	MOBV		MOBQ	mobilizable
NC_002129_1	NC_002129.1	4557	PLSDB_version_2019_03_05	0	True	Staphylococcus aureus plasmid pC221, complete sequence	rep_cluster_1118	MOBP			mobilizable
NC_002096_1	NC_002096.1	4118	PLSDB_version_2019_03_05	0	True	Staphylococcus aureus plasmid pKH7, complete sequence	rep_cluster_1118	MOBV			mobilizable
NC_001767_1	NC_001767.1	4439	PLSDB_version_2019_03_05	0	True	Staphylococcus aureus plasmid pKH6, complete sequence	rep_cluster_1118	MOBV			mobilizable
NC_002013_1	NC_002013.1	2910	PLSDB_version_2019_03_05	0	True	Staphylococcus aureus plasmid pC194, complete sequence	rep_cluster_1230				non-mobilizable
NC_001277_1	NC_001277.1	19515	PLSDB_version_2019_03_05	710	True	Pediococcus pentosaceus ATCC43200 plasmid pMD136, complete sequence	rep_cluster_640	MOBP	MPF_T		conjugative
NC_001774_1	NC_001774.1	5360	PLSDB_version_2019_03_05	0	True	Pasteurella multocida Pm1096 plasmid pIG1, complete sequence		MOBF,MOBP			mobilizable
NC_002144_1	NC_002144.1	5919	PLSDB_version_2019_03_05	769	True	Yersinia pestis CH971662 plasmid pYC, complete sequence	Col3M		MPF_T		non-mobilizable
NC_002120_1	NC_002120.1	69673	PLSDB_version_2019_03_05	0	True	Yersinia enterocolitica W22703 plasmid pYVe227, complete sequence	IncFII,rep_cluster_645	MOBF			mobilizable
NC_002525_1	NC_002525.1	75582	PLSDB_version_2019_03_05	0	True	Escherichia coli K-12 plasmid R721, complete sequence	IncI2	MOBP	MPF_T		conjugative
NC_002145_1	NC_002145.1	1549	PLSDB_version_2019_03_05	0	True	Escherichia coli KL4 plasmid pKL1, complete sequence	Col(MG828)			MOBP,MOB_unknown	mobilizable
NC_002487_1	NC_002487.1	5847	PLSDB_version_2019_03_05	0	True	Escherichia coli plasmid pCol-let, complete sequence	rep_cluster_2350			MOBF,MOBP,MOB_unknown	mobilizable
NC_002119_1	NC_002119.1	9957	PLSDB_version_2019_03_05	0	True	Escherichia coli K-12 P678-54 plasmid CloDF13, complete sequence	ColRNAI_rep_cluster_1857				non-mobilizable
NC_001537_1	NC_001537.1	3895	PLSDB_version_2019_03_05	0	True	Escherichia coli 29k plasmid pECO29, complete sequence	rep_cluster_2350			MOBP	mobilizable
NC_002377_1	NC_002377.1	194140	PLSDB_version_2019_03_05	0	True	Agrobacterium tumefaciens plasmid Ti, complete sequence	rep_cluster_352	MOBP,MOBQ	MPF_T		conjugative
NC_002147_1	NC_002147.1	206479	PLSDB_version_2019_03_05	504	True	Agrobacterium tumefaciens MAFF301001 plasmid pTi-SAKURA, complete sequence	rep_cluster_490		MPF_T		non-mobilizable
NC_001431_1	NC_001431.1	2241	PLSDB_version_2019_03_05	723	True	Ralstonia pickettii plasmid pMBCP, complete sequence					non-mobilizable
NC_001399_1	NC_001399.1	6633	PLSDB_version_2019_03_05	721	True	Ralstonia solanacearum M4S plasmid pJTPS1, complete sequence					non-mobilizable
NC_002518_1	NC_002518.1	2534	PLSDB_version_2019_03_05	781	True	Pseudomonas putida P8 plasmid pPP81, complete sequence	rep_cluster_1521				non-mobilizable
NC_001911_1	NC_001911.1	7768	PLSDB_version_2019_03_05	745	True	Buchnera aphidicola Dn plasmid pLeu-Dn, complete sequence	rep_cluster_1374				non-mobilizable
NC_001370_1	NC_001370.1	2140	PLSDB_version_2019_03_05	0	True	Lactobacillus plantarum plasmid pC30il, complete sequence	rep_cluster_689				non-mobilizable
NC_002192_1	NC_002192.1	2178	PLSDB_version_2019_03_05	0	True	Lactococcus lactis plasmid pWV01, complete sequence	Inc11				non-mobilizable
NC_004972_1	NC_004972.1	8288	PLSDB_version_2019_03_05	946	True	Agrobacterium fabrum str. C58 plasmid pTiC58, complete sequence					non-mobilizable
GCF_000010525_1_ASM1052v1_000000000001	NC_009937.1	5369772	NCBI_RefSeq_downloaded_2019_10_26	1477	False	NC_009937.1 Azorhizobium caulinodans ORS 571 DNA, complete genome					
GCF_000007365_1_ASM736v1_000000000001	NC_004061.1	641454	NCBI_RefSeq_downloaded_2019_10_26	866	False	NC_004061.1 Buchnera aphidicola str. Sg (Schizaphis graminum), complete genome					
GCF_000007725_1_ASM772v1_000000000001	NC_004545.1	615980	NCBI_RefSeq_downloaded_2019_10_26	898	False	NC_004545.1 Buchnera aphidicola str. Bp (Baizongia pistaciae), complete genome					
GCF_000009605_1_ASM960v1_000000000001	NC_002528.1	640681	NCBI_RefSeq_downloaded_2019_10_26	783	False	NC_002528.1 Buchnera aphidicola str. APS (Acyrthosiphon pisum) chromosome, complete genome					
GCF_000021065_1_ASM2106v1_000000000001	NC_011834.1	641895	NCBI_RefSeq_downloaded_2019_10_26	783	False	NC_011834.1 Buchnera aphidicola str. Tuc7 (Acyrthosiphon pisum), complete genome					
GCF_000021085_1_ASM2108v1_000000000001	NC_011833.1	642122	NCBI_RefSeq_downloaded_2019_10_26	783	False	NC_011833.1 Buchnera aphidicola str. 5A (Acyrthosiphon pisum), complete genome					
GCF_000090965_1_ASM9096v1_000000000001	NC_008513.1	416380	NCBI_RefSeq_downloaded_2019_10_26	1266	False	NC_008513.1 Buchnera aphidicola BCc, complete genome					
GCF_000183225_1_ASM18322v1_000000000001	NC_017255.1	641799	NCBI_RefSeq_downloaded_2019_10_26	783	False	NC_017255.1 Buchnera aphidicola str. LL01 (Acyrthosiphon pisum), complete genome					
GCF_000183245_1_ASM18324v1_000000000001	NC_017252.1	641770	NCBI_RefSeq_downloaded_2019_10_26	783	False	NC_017252.1 Buchnera aphidicola str. TLW03 (Acyrthosiphon pisum), complete genome					
GCF_000183285_1_ASM18328v1_000000000001	NC_017253.1	641716	NCBI_RefSeq_downloaded_2019_10_26	783	False	NC_017253.1 Buchnera aphidicola str. JF99 (Acyrthosiphon pisum), complete genome					
GCF_000183305_1_ASM18330v1_000000000001	NC_017254.1	641771	NCBI_RefSeq_downloaded_2019_10_26	783	False	NC_017254.1 Buchnera aphidicola str. JF98 (Acyrthosiphon pisum), complete genome					
GCF_000217635_1_ASM21763v1_000000000001	NC_015662.1	444925	NCBI_RefSeq_downloaded_2019_10_26	2394	False	NC_015662.1 Buchnera aphidicola (Cinara tujafilina), complete genome					
GCF_000225445_1_ASM22544v1_000000000001	NC_017256.1	641794	NCBI_RefSeq_downloaded_2019_10_26	2605	False	NC_017256.1 Buchnera aphidicola str. Ak (Acyrthosiphon kondoi), complete genome					
GCF_000225465_1_ASM22546v1_000000000001	NC_017259.1	615380	NCBI_RefSeq_downloaded_2019_10_26	2608	False	NC_017259.1 Buchnera aphidicola str. Ua (Uroleucon ambrosiae), complete genome					
GCF_000521525_1_ASM52152v1_000000000001	NZ_CP002697.1	643504	NCBI_RefSeq_downloaded_2019_10_26	3459	False	NZ_CP002697.1 Buchnera aphidicola str. USDA (Myzus persicae), complete genome					
GCF_000521545_1_ASM52154v1_000000000001	NZ_CP002699.1	643502	NCBI_RefSeq_downloaded_2019_10_26	3459	False	NZ_CP002699.1 Buchnera aphidicola str. W106 (Myzus persicae), complete genome					
GCF_000521565_1_ASM52156v1_000000000001	NZ_CP002701.1	643517	NCBI_RefSeq_downloaded_2019_10_26	3459	False	NZ_CP002701.1 Buchnera aphidicola str. G002 (Myzus persicae), complete genome					
GCF_000521585_1_ASM52158v1_000000000001	NZ_CP002703.1	643510	NCBI_RefSeq_downloaded_2019_10_26	3459	False	NZ_CP002703.1 Buchnera aphidicola str. F009 (Myzus persicae), complete genome					
GCF_001280225_1_ASM128022v1_000000000001	NZ_CP009253.1	628164	NCBI_RefSeq_downloaded_2019_10_26	3738	False	NZ_CP009253.1 Buchnera aphidicola (Aphis glycines) strain BAg, complete genome					
GCF_001648115_1_ASM164811v1_000000000001	NZ_CP011299.1	607835	NCBI_RefSeq_downloaded_2019_10_26	4023	False	NZ_CP011299.1 Buchnera aphidicola (Schlechtendalia chinensis) strain SC, complete genome					
GCF_001700895_1_ASM170089v1_000000000001	NZ_CP013259.1	636266	NCBI_RefSeq_downloaded_2019_10_26	4337	False	NZ_CP013259.1 Buchnera aphidicola (Diuraphis noxia), complete genome					
GCF_003099975_1_ASM309997v1_000000000001	NZ_CP029205.1	641689	NCBI_RefSeq_downloaded_2019_10_26	866	False	NZ_CP029205.1 Buchnera aphidicola (Schizaphis graminum) isolate LNK chromosome, complete genome					
GCF_900016785_1_BTsPazieg1_0_000000000001	NZ_LN890285.1	421426	NCBI_RefSeq_downloaded_2019_10_26	7033	False	NZ_LN890285.1 Buchnera aphidicola (Tuberolachnus salignus) strain BTs genome assembly, chromosome: 1					
GCF_900128595_1_BCipseudotaxifoliae_v1_0_000000000001	NZ_LT635893.1	446627	NCBI_RefSeq_downloaded_2019_10_26	7254	False	NZ_LT635893.1 Buchnera aphidicola (Cinara pseudotaxifoliae) strain BCipseudotaxifoliae genome assembly, chromosome: 1					
GCF_900128725_1_BCifornacula_v1_0_000000000001	NZ_LT667500.1	447673	NCBI_RefSeq_downloaded_2019_10_26	7257	False	NZ_LT667500.1 Buchnera aphidicola strain BCifornacula genome assembly, chromosome: 1					
GCF_900128735_1_BCiconfinis_v1_0_000000000001	NZ_LT667503.1	443747	NCBI_RefSeq_downloaded_2019_10_26	7260	False	NZ_LT667503.1 Buchnera aphidicola (Cinara confinis) strain BCiconfinis genome assembly, chromosome: 1					
GCF_000218545_1_ASM21854v1_000000000001	NC_015671.1	3526441	NCBI_RefSeq_downloaded_2019_10_26	2396	False	NC_015671.1 Cellulomonas gilvus ATCC 13127, complete genome					
GCF_000020965_1_ASM2096v1_000000000001	NC_011297.1	1959987	NCBI_RefSeq_downloaded_2019_10_26	1700	False	NC_011297.1 Dictyoglomus thermophilum H-6-12, complete genome					
GCF_000012885_1_ASM1288v1_000000000001	NC_007498.2	3665893	NCBI_RefSeq_downloaded_2019_10_26	1125	False	NC_007498.2 Pelobacter carbinolicus DSM 2380, complete genome					
GCF_000016585_1_ASM1658v1_000000000001	NC_009438.1	4659220	NCBI_RefSeq_downloaded_2019_10_26	1312	False	NC_009438.1 Shewanella putrefaciens CN-32, complete genome					
GCF_000169215_2_ASM16921v2_000000000001	NC_017566.1	4840251	NCBI_RefSeq_downloaded_2019_10_26	1312	False	NC_017566.1 Shewanella putrefaciens 200, complete genome					
GCF_003044255_1_ASM304425v1_000000000001	NZ_CP028435.1	4384460	NCBI_RefSeq_downloaded_2019_10_26	1312	False	NZ_CP028435.1 Shewanella putrefaciens strain WS13 chromosome, complete genome					
GCF_900636665_1_43781_G01_000000000001	NZ_LR134303.1	5049396	NCBI_RefSeq_downloaded_2019_10_26	884	False	NZ_LR134303.1 Shewanella putrefaciens strain NCTC12093 genome assembly, chromosome: 1					
GCF_900636855_1_44858_H01_000000000001	NZ_LR134321.1	4999751	NCBI_RefSeq_downloaded_2019_10_26	1343	False	NZ_LR134321.1 Shewanella putrefaciens strain NCTC10737 genome assembly, chromosome: 1					
GCF_000988565_1_ASM98856v1_000000000001	NZ_CP006003.1	11048835	NCBI_RefSeq_downloaded_2019_10_26	3511	False	NZ_CP006003.1 Myxococcus fulvus 124B02, complete genome					
GCF_000012685_1_ASM1268v1_000000000001	NC_008095.1	9139763	NCBI_RefSeq_downloaded_2019_10_26	1217	False	NC_008095.1 Myxococcus xanthus DK 1622, complete genome					
GCF_000219105_1_ASM21910v1_000000000001	NC_015711.1	9003593	NCBI_RefSeq_downloaded_2019_10_26	1217	False	NC_015711.1 Myxococcus macrosporus strain HW-1, complete genome					
GCF_002305895_1_ASM230589v1_000000000001	NZ_CP022203.1	8973512	NCBI_RefSeq_downloaded_2019_10_26	1217	False	NZ_CP022203.1 Myxococcus macrosporus DSM 14697 chromosome, complete genome					
GCF_000165485_1_ASM16548v1_000000000001	NC_014623.1	10260756	NCBI_RefSeq_downloaded_2019_10_26	2169	False	NC_014623.1 Stigmatella aurantiaca DW4/3-1, complete genome					
GCF_002305875_1_ASM230587v1_000000000001	NZ_CP022098.1	12349744	NCBI_RefSeq_downloaded_2019_10_26	5585	False	NZ_CP022098.1 Cystobacter fuscus strain DSM 52655 chromosome, complete genome					
GCF_001027285_1_ASM102728v1_000000000001	NZ_CP011509.1	12489432	NCBI_RefSeq_downloaded_2019_10_26	4073	False	NZ_CP011509.1 Archangium gephyra strain DSM 2261, complete genome					
GCF_001189295_1_ASM118929v1_000000000001	NZ_CP012159.1	11388132	NCBI_RefSeq_downloaded_2019_10_26	4156	False	NZ_CP012159.1 Chondromyces crocatus strain Cm c5, complete genome					
GCF_000067165_1_ASM6716v1_000000000001	NC_010162.1	13033779	NCBI_RefSeq_downloaded_2019_10_26	1507	False	NC_010162.1 Sorangium cellulosum 'So ce 56' complete genome					
GCF_000418325_1_ASM41832v1_000000000001	NC_021658.1	14782125	NCBI_RefSeq_downloaded_2019_10_26	1507	False	NC_021658.1 Sorangium cellulosum So0157-2, complete genome					
GCF_002950945_1_ASM295094v1_000000000001	NZ_CP012673.1	14557589	NCBI_RefSeq_downloaded_2019_10_26	4235	False	NZ_CP012673.1 Sorangium cellulosum strain So ce26 chromosome, complete genome					
GCF_004135735_1_ASM413573v1_000000000001	NZ_CP012670.1	11261481	NCBI_RefSeq_downloaded_2019_10_26	4234	False	NZ_CP012670.1 Sorangium cellulosum strain So ceGT47 chromosome, complete genome					
GCF_004135755_1_ASM413575v1_000000000001	NZ_CP012672.1	14598830	NCBI_RefSeq_downloaded_2019_10_26	1507	False	NZ_CP012672.1 Sorangium cellulosum strain So ce836 chromosome, complete genome					
GCF_002222655_1_ASM222265v1_000000000001	NZ_CP022423.1	3464895	NCBI_RefSeq_downloaded_2019_10_26	5648	False	NZ_CP022423.1 Vitreoscilla filiformis strain ATCC 15551 chromosome, complete genome					
GCF_002355975_1_ASM235597v1_000000000001	NZ_AP014940.1	6096022	NCBI_RefSeq_downloaded_2019_10_26	3287	False	NZ_AP014940.1 Lysobacter enzymogenes DNA, complete genome, strain: M497-1					
GCF_002951835_1_ASM295183v1_000000000001	NZ_CP019448.1	2469862	NCBI_RefSeq_downloaded_2019_10_26	5278	False	NZ_CP019448.1 Simonsiella muelleri ATCC 29453 chromosome, complete genome					
GCF_000222485_1_ASM22248v1_000000000001	NC_015914.1	6221273	NCBI_RefSeq_downloaded_2019_10_26	2440	False	NC_015914.1 Cyclobacterium marinum DSM 745, complete genome					
GCF_003149495_1_ASM314949v1_000000000001	NZ_CP025958.1	8998893	NCBI_RefSeq_downloaded_2019_10_26	5990	False	NZ_CP025958.1 Gemmata obscuriglobus strain DSM 5831 chromosome, complete genome					
GCF_000165715_2_ASM16571v3_000000000001	NC_015174.1	6006602	NCBI_RefSeq_downloaded_2019_10_26	2291	False	NC_015174.1 Rubinisphaera brasiliensis DSM 5305, complete genome					
GCF_000092105_1_ASM9210v1_000000000001	NC_014148.1	5423075	NCBI_RefSeq_downloaded_2019_10_26	2066	False	NC_014148.1 Planctopirus limnophila DSM 3776, complete genome					
GCF_000025185_1_ASM2518v1_000000000001	NC_013720.1	6196199	NCBI_RefSeq_downloaded_2019_10_26	1983	False	NC_013720.1 Pirellula staleyi DSM 6068, complete genome					
GCF_000186345_1_ASM18634v1_000000000001	NC_014962.1	5472964	NCBI_RefSeq_downloaded_2019_10_26	2255	False	NC_014962.1 Isosphaera pallida ATCC 43644, complete genome					
GCF_000008685_2_ASM868v2_000000000001	NC_001318.1	910724	NCBI_RefSeq_downloaded_2019_10_26	713	False	NC_001318.1 Borrelia burgdorferi B31 chromosome, complete genome					
GCF_000021405_1_ASM2140v1_000000000001	NC_011728.1	906707	NCBI_RefSeq_downloaded_2019_10_26	713	False	NC_011728.1 Borrelia burgdorferi ZS7, complete genome					
GCF_000166635_1_ASM16663v1_000000000001	NC_017418.1	902191	NCBI_RefSeq_downloaded_2019_10_26	713	False	NC_017418.1 Borrelia burgdorferi N40, complete genome					
GCF_000166655_1_ASM16665v1_000000000001	NC_017403.1	922801	NCBI_RefSeq_downloaded_2019_10_26	713	False	NC_017403.1 Borrelia burgdorferi JD1, complete genome					
GCF_000444465_1_ASM44446v1_000000000001	NC_022048.1	910736	NCBI_RefSeq_downloaded_2019_10_26	713	False	NC_022048.1 Borrelia burgdorferi CA382, complete genome					
GCF_002151465_1_ASM215146v1_000000000001	NZ_CP019844.1	909921	NCBI_RefSeq_downloaded_2019_10_26	713	False	NZ_CP019844.1 Borreliella burgdorferi strain PAli, complete genome					
GCF_002151485_1_ASM215148v1_000000000001	NZ_CP019916.1	910728	NCBI_RefSeq_downloaded_2019_10_26	713	False	NZ_CP019916.1 Borreliella burgdorferi strain PAbe chromosome, complete genome					
GCF_002151505_1_ASM215150v1_000000000001	NZ_CP019767.1	909921	NCBI_RefSeq_downloaded_2019_10_26	713	False	NZ_CP019767.1 Borrelia burgdorferi strain B31_NRZ, complete sequence					
GCF_002442595_1_ASM244259v1_000000000001	NZ_CP017201.1	904573	NCBI_RefSeq_downloaded_2019_10_26	713	False	NZ_CP017201.1 Borreliella burgdorferi strain B331 chromosome, complete genome					
GCF_003367295_1_ASM336729v1_000000000001	NZ_CP031412.1	908512	NCBI_RefSeq_downloaded_2019_10_26	713	False	NZ_CP031412.1 Borreliella burgdorferi strain MM1 chromosome main, complete sequence					
GCF_000956315_1_ASM95631v1_000000000001	NZ_CP011060.1	922280	NCBI_RefSeq_downloaded_2019_10_26	1304	False	NZ_CP011060.1 Borrelia hermsii CC1, complete genome					
GCF_001660005_1_ASM166000v1_000000000001	NZ_CP014349.1	922500	NCBI_RefSeq_downloaded_2019_10_26	1304	False	NZ_CP014349.1 Borrelia hermsii HS1 isolate Browne Mountain, complete genome					
GCF_000512145_1_ASM51214v2_000000000001	NZ_CP007022.1	916945	NCBI_RefSeq_downloaded_2019_10_26	1304	False	NZ_CP007022.1 Borrelia parkeri HR1, complete genome					
GCF_000512145_1_ASM51214v2_000000000002	NZ_CP007036.1	113739	NCBI_RefSeq_downloaded_2019_10_26	3573	True	NZ_CP007036.1 Borrelia parkeri HR1 plasmid lp150, partial sequence					non-mobilizable
GCF_000012085_2_ASM1208v2_000000000001	NC_008710.1	917330	NCBI_RefSeq_downloaded_2019_10_26	1304	False	NC_008710.1 Borrelia turicatae 91E135, complete genome					
GCF_003568645_1_ASM356864v1_000000000001	NZ_CP015629.1	925547	NCBI_RefSeq_downloaded_2019_10_26	1304	False	NZ_CP015629.1 Borrelia turicatae strain BTE5EL, complete genome					
GCF_001936255_1_ASM193625v1_000000000001	NZ_CP013704.1	906833	NCBI_RefSeq_downloaded_2019_10_26	4387	False	NZ_CP013704.1 Borrelia anserina Es, complete genome					
GCF_001936255_1_ASM193625v1_000000000003	NZ_CP018882.1	4285	NCBI_RefSeq_downloaded_2019_10_26	5209	True	NZ_CP018882.1 Borrelia anserina Es plasmid fragment_4 sequence					non-mobilizable
GCF_000147075_1_ASM14707v1_000000000001	NC_014484.1	2472645	NCBI_RefSeq_downloaded_2019_10_26	2141	False	NC_014484.1 Spirochaeta thermophila DSM 6192, complete genome					
GCF_000184345_1_ASM18434v2_000000000001	NC_017583.1	2560222	NCBI_RefSeq_downloaded_2019_10_26	2141	False	NC_017583.1 Spirochaeta thermophila DSM 6578, complete genome					
GCF_000008185_1_ASM818v1_000000000001	NC_002967.9	2843201	NCBI_RefSeq_downloaded_2019_10_26	818	False	NC_002967.9 Treponema denticola ATCC 35405 chromosome, complete genome					
GCF_000022105_1_ASM2210v1_000000000001	NC_012225.1	3000694	NCBI_RefSeq_downloaded_2019_10_26	1805	False	NC_012225.1 Brachyspira hyodysenteriae WA1, complete genome					
GCF_001676785_2_ASM167678v2_000000000001	NZ_CP015910.2	3041447	NCBI_RefSeq_downloaded_2019_10_26	1805	False	NZ_CP015910.2 Brachyspira hyodysenteriae ATCC 27164, complete genome					
GCF_002850235_1_ASM285023v1_000000000001	NZ_CP019600.1	2998332	NCBI_RefSeq_downloaded_2019_10_26	1805	False	NZ_CP019600.1 Brachyspira hyodysenteriae strain BH718 chromosome, complete genome					
GCF_000604125_1_ASM60412v1_000000000001	NZ_CP003679.1	1139203	NCBI_RefSeq_downloaded_2019_10_26	2414	False	NZ_CP003679.1 Treponema pallidum subsp. pallidum str. Sea 81-4, complete genome					
GCF_000195275_1_ASM19527v1_000000000001	NC_015385.1	2731853	NCBI_RefSeq_downloaded_2019_10_26	2324	False	NC_015385.1 Treponema succinifaciens DSM 2489, complete genome					
GCF_000017605_1_ASM1760v1_000000000001	NC_010842.1	3603977	NCBI_RefSeq_downloaded_2019_10_26	1586	False	NC_010842.1 Leptospira biflexa serovar Patoc strain 'Patoc 1 (Ames)' chromosome I, complete sequence					
GCF_000017605_1_ASM1760v1_000000000002	NC_010845.1	277995	NCBI_RefSeq_downloaded_2019_10_26	1631	False	NC_010845.1 Leptospira biflexa serovar Patoc strain 'Patoc 1 (Ames)' chromosome II, complete sequence					
GCF_000017685_1_ASM1768v1_000000000001	NC_010602.1	3599677	NCBI_RefSeq_downloaded_2019_10_26	1586	False	NC_010602.1 Leptospira biflexa serovar Patoc strain 'Patoc 1 (Paris)' chromosome I, complete sequence					
GCF_000017685_1_ASM1768v1_000000000002	NC_010843.1	277655	NCBI_RefSeq_downloaded_2019_10_26	1631	False	NC_010843.1 Leptospira biflexa serovar Patoc strain 'Patoc 1 (Paris)' chromosome II, complete sequence					
GCF_000007685_1_ASM768v1_000000000001	NC_005823.1	4277185	NCBI_RefSeq_downloaded_2019_10_26	880	False	NC_005823.1 Leptospira interrogans serovar Copenhageni str. Fiocruz L1-130, chromosome I, complete sequence					
GCF_000007685_1_ASM768v1_000000000002	NC_005824.1	350181	NCBI_RefSeq_downloaded_2019_10_26	881	False	NC_005824.1 Leptospira interrogans serovar Copenhageni str. Fiocruz L1-130, chromosome II, complete sequence					
GCF_000092565_1_ASM9256v1_000000000001	NC_004342.2	4338762	NCBI_RefSeq_downloaded_2019_10_26	880	False	NC_004342.2 Leptospira interrogans serovar Lai str. 56601 chromosome I, complete sequence					
GCF_000092565_1_ASM9256v1_000000000002	NC_004343.2	359372	NCBI_RefSeq_downloaded_2019_10_26	881	False	NC_004343.2 Leptospira interrogans serovar Lai str. 56601 chromosome II, complete sequence					
GCF_000231175_1_ASM23117v1_000000000001	NC_017551.1	4349158	NCBI_RefSeq_downloaded_2019_10_26	880	False	NC_017551.1 Leptospira interrogans serovar Lai str. IPAV chromosome 1, complete sequence					
GCF_000231175_1_ASM23117v1_000000000002	NC_017552.1	359372	NCBI_RefSeq_downloaded_2019_10_26	881	False	NC_017552.1 Leptospira interrogans serovar Lai str. IPAV chromosome 2, complete sequence					
GCF_000941035_1_ASM94103v1_000000000001	NZ_CP006723.1	4331770	NCBI_RefSeq_downloaded_2019_10_26	880	False	NZ_CP006723.1 Leptospira interrogans serovar Linhai str. 56609 chromosome 1, complete sequence					
GCF_000941035_1_ASM94103v1_000000000002	NZ_CP006724.1	404857	NCBI_RefSeq_downloaded_2019_10_26	881	False	NZ_CP006724.1 Leptospira interrogans serovar Linhai str. 56609 chromosome 2, complete sequence					
GCF_001010765_1_ASM101076v1_000000000001	NZ_CP011410.1	4370471	NCBI_RefSeq_downloaded_2019_10_26	880	False	NZ_CP011410.1 Leptospira interrogans serovar Bratislava strain PigK151 chromosome I, complete sequence					
GCF_001010765_1_ASM101076v1_000000000002	NZ_CP011411.1	351113	NCBI_RefSeq_downloaded_2019_10_26	881	False	NZ_CP011411.1 Leptospira interrogans serovar Bratislava strain PigK151 chromosome II, complete sequence					
GCF_001047635_1_ASM104763v1_000000000001	NZ_CP011931.1	4238972	NCBI_RefSeq_downloaded_2019_10_26	880	False	NZ_CP011931.1 Leptospira interrogans serovar Manilae strain UP-MMC-NIID LP chromosome 1, complete sequence					
GCF_001047635_1_ASM104763v1_000000000002	NZ_CP011932.1	358378	NCBI_RefSeq_downloaded_2019_10_26	881	False	NZ_CP011932.1 Leptospira interrogans serovar Manilae strain UP-MMC-NIID LP chromosome 2, complete sequence					
GCF_001047655_1_ASM104765v1_000000000001	NZ_CP011934.1	4238922	NCBI_RefSeq_downloaded_2019_10_26	880	False	NZ_CP011934.1 Leptospira interrogans serovar Manilae strain UP-MMC-NIID HP chromosome 1, complete sequence					
GCF_001047655_1_ASM104765v1_000000000002	NZ_CP011935.1	358377	NCBI_RefSeq_downloaded_2019_10_26	881	False	NZ_CP011935.1 Leptospira interrogans serovar Manilae strain UP-MMC-NIID HP chromosome 2, complete sequence					
GCF_001293065_1_ASM129306v1_000000000001	NZ_CP012603.1	4406718	NCBI_RefSeq_downloaded_2019_10_26	880	False	NZ_CP012603.1 Leptospira interrogans serovar Hardjo str. Norma chromosome I, complete sequence					
GCF_001293065_1_ASM129306v1_000000000002	NZ_CP012604.1	355432	NCBI_RefSeq_downloaded_2019_10_26	881	False	NZ_CP012604.1 Leptospira interrogans serovar Hardjo str. Norma chromosome II, complete sequence					
GCF_002073495_2_ASM207349v2_000000000001	NZ_CP020414.2	4280582	NCBI_RefSeq_downloaded_2019_10_26	880	False	NZ_CP020414.2 Leptospira interrogans serovar Copenhageni strain FDAARGOS_203 chromosome, complete genome					
GCF_005222565_1_ASM522256v1_000000000001	NZ_CP039258.1	4306144	NCBI_RefSeq_downloaded_2019_10_26	880	False	NZ_CP039258.1 Leptospira interrogans strain FMAS_KW1 chromosome I, complete sequence					
GCF_005222565_1_ASM522256v1_000000000002	NZ_CP039259.1	355745	NCBI_RefSeq_downloaded_2019_10_26	881	False	NZ_CP039259.1 Leptospira interrogans strain FMAS_KW1 chromosome II, complete sequence					
GCF_005222565_1_ASM522256v1_000000000003	NZ_CP039260.1	78201	NCBI_RefSeq_downloaded_2019_10_26	3184	True	NZ_CP039260.1 Leptospira interrogans strain FMAS_KW1 plasmid pLiLS1, complete sequence	rep_cluster_216				non-mobilizable
GCF_005222585_1_ASM522258v1_000000000001	NZ_CP039256.1	4293951	NCBI_RefSeq_downloaded_2019_10_26	880	False	NZ_CP039256.1 Leptospira interrogans strain FMAS_KW2 chromosome I, complete sequence					
GCF_005222585_1_ASM522258v1_000000000002	NZ_CP039257.1	357186	NCBI_RefSeq_downloaded_2019_10_26	881	False	NZ_CP039257.1 Leptospira interrogans strain FMAS_KW2 chromosome II, complete sequence					
GCF_005222625_1_ASM522262v1_000000000001	NZ_CP039283.1	4497709	NCBI_RefSeq_downloaded_2019_10_26	880	False	NZ_CP039283.1 Leptospira interrogans strain FMAS_AW1 chromosome I, complete sequence					
GCF_005222625_1_ASM522262v1_000000000002	NZ_CP039284.1	360383	NCBI_RefSeq_downloaded_2019_10_26	881	False	NZ_CP039284.1 Leptospira interrogans strain FMAS_AW1 chromosome II, complete sequence					
GCF_005222625_1_ASM522262v1_000000000003	NZ_CP039285.1	129376	NCBI_RefSeq_downloaded_2019_10_26	3184	True	NZ_CP039285.1 Leptospira interrogans strain FMAS_AW1 plasmid pLiSL1, complete sequence	rep_cluster_216				non-mobilizable
GCF_005222625_1_ASM522262v1_000000000004	NZ_CP039286.1	84267	NCBI_RefSeq_downloaded_2019_10_26	3184	True	NZ_CP039286.1 Leptospira interrogans strain FMAS_AW1 plasmid pLiSL2, complete sequence	rep_cluster_216				non-mobilizable
GCF_000013945_1_ASM1394v1_000000000001	NC_008508.1	3614446	NCBI_RefSeq_downloaded_2019_10_26	1263	False	NC_008508.1 Leptospira borgpetersenii serovar Hardjo-bovis L550 chromosome 1, complete sequence					
GCF_000013945_1_ASM1394v1_000000000002	NC_008509.1	317336	NCBI_RefSeq_downloaded_2019_10_26	1264	False	NC_008509.1 Leptospira borgpetersenii serovar Hardjo-bovis L550 chromosome 2, complete sequence					
GCF_000013965_1_ASM1396v1_000000000001	NC_008510.1	3576473	NCBI_RefSeq_downloaded_2019_10_26	1263	False	NC_008510.1 Leptospira borgpetersenii serovar Hardjo-bovis JB197 chromosome 1, complete sequence					
GCF_000013965_1_ASM1396v1_000000000002	NC_008511.1	299762	NCBI_RefSeq_downloaded_2019_10_26	1264	False	NC_008511.1 Leptospira borgpetersenii serovar Hardjo-bovis JB197 chromosome 2, complete sequence					
GCF_001444465_1_ASM144446v1_000000000001	NZ_CP012029.1	3550837	NCBI_RefSeq_downloaded_2019_10_26	1263	False	NZ_CP012029.1 Leptospira borgpetersenii serovar Ballum strain 56604 chromosome 1, complete sequence					
GCF_001444465_1_ASM144446v1_000000000002	NZ_CP012030.1	361762	NCBI_RefSeq_downloaded_2019_10_26	1264	False	NZ_CP012030.1 Leptospira borgpetersenii serovar Ballum strain 56604 chromosome 2, complete sequence					
GCF_003254845_1_ASM325484v1_000000000001	NZ_CP021412.1	3589981	NCBI_RefSeq_downloaded_2019_10_26	1263	False	NZ_CP021412.1 Leptospira borgpetersenii serovar Hardjo-bovis strain 203 chromosome I, complete sequence					
GCF_003254845_1_ASM325484v1_000000000002	NZ_CP021413.1	317347	NCBI_RefSeq_downloaded_2019_10_26	1264	False	NZ_CP021413.1 Leptospira borgpetersenii serovar Hardjo-bovis strain 203 chromosome II, complete sequence					
GCF_003516145_1_ASM351614v1_000000000001	NZ_CP026671.1	3670231	NCBI_RefSeq_downloaded_2019_10_26	1263	False	NZ_CP026671.1 Leptospira borgpetersenii serovar Ceylonica strain Piyasena chromosome 1, complete sequence					
GCF_003516145_1_ASM351614v1_000000000002	NZ_CP026672.1	322551	NCBI_RefSeq_downloaded_2019_10_26	1264	False	NZ_CP026672.1 Leptospira borgpetersenii serovar Ceylonica strain Piyasena chromosome 2, complete sequence					
GCF_003716785_1_ASM371678v1_000000000001	NZ_CP033440.1	3620710	NCBI_RefSeq_downloaded_2019_10_26	1263	False	NZ_CP033440.1 Leptospira borgpetersenii serovar Hardjo-bovis strain L49 chromosome 1, complete sequence					
GCF_003716785_1_ASM371678v1_000000000002	NZ_CP033441.1	315201	NCBI_RefSeq_downloaded_2019_10_26	1264	False	NZ_CP033441.1 Leptospira borgpetersenii serovar Hardjo-bovis strain L49 chromosome 2, complete sequence					
GCF_000284315_1_ASM28431v1_000000000001	NC_017094.1	2559538	NCBI_RefSeq_downloaded_2019_10_26	2584	False	NC_017094.1 Leptospirillum ferrooxidans C2-3 DNA, complete genome					
GCF_000632475_1_ASM63247v2_000000000001	NZ_CP007793.1	3064393	NCBI_RefSeq_downloaded_2019_10_26	3671	False	NZ_CP007793.1 Azospirillum brasilense strain Az39, complete genome					
GCF_001315015_1_ASM131501v1_000000000001	NZ_CP012914.1	3005726	NCBI_RefSeq_downloaded_2019_10_26	3671	False	NZ_CP012914.1 Azospirillum brasilense strain Sp7, complete sequence					
GCF_005222145_1_ASM522214v1_000000000001	NZ_CP032339.1	3007857	NCBI_RefSeq_downloaded_2019_10_26	3671	False	NZ_CP032339.1 Azospirillum brasilense strain MTCC4038 chromosome, complete genome					
GCF_005222145_1_ASM522214v1_000000000002	NZ_CP032340.1	1757525	NCBI_RefSeq_downloaded_2019_10_26	3672	True	NZ_CP032340.1 Azospirillum brasilense strain MTCC4038 plasmid p1, complete sequence	rep_cluster_622				non-mobilizable
GCF_005222145_1_ASM522214v1_000000000003	NZ_CP032341.1	824946	NCBI_RefSeq_downloaded_2019_10_26	3673	True	NZ_CP032341.1 Azospirillum brasilense strain MTCC4038 plasmid p2, complete sequence					non-mobilizable
GCF_005222145_1_ASM522214v1_000000000004	NZ_CP032342.1	729311	NCBI_RefSeq_downloaded_2019_10_26	3674	True	NZ_CP032342.1 Azospirillum brasilense strain MTCC4038 plasmid p3, complete sequence					non-mobilizable
GCF_005222145_1_ASM522214v1_000000000005	NZ_CP032343.1	652802	NCBI_RefSeq_downloaded_2019_10_26	3675	True	NZ_CP032343.1 Azospirillum brasilense strain MTCC4038 plasmid p4, complete sequence					non-mobilizable
GCF_005222145_1_ASM522214v1_000000000006	NZ_CP032344.1	161729	NCBI_RefSeq_downloaded_2019_10_26	4284	True	NZ_CP032344.1 Azospirillum brasilense strain MTCC4038 plasmid p5, complete sequence	rep_cluster_771				non-mobilizable
GCF_005222165_1_ASM522216v1_000000000001	NZ_CP032321.1	3007928	NCBI_RefSeq_downloaded_2019_10_26	3671	False	NZ_CP032321.1 Azospirillum brasilense strain MTCC4035 chromosome, complete genome					
GCF_005222165_1_ASM522216v1_000000000002	NZ_CP032322.1	1930550	NCBI_RefSeq_downloaded_2019_10_26	3672	True	NZ_CP032322.1 Azospirillum brasilense strain MTCC4035 plasmid p1, complete sequence	rep_cluster_622				non-mobilizable
GCF_005222165_1_ASM522216v1_000000000003	NZ_CP032323.1	951667	NCBI_RefSeq_downloaded_2019_10_26	3673	True	NZ_CP032323.1 Azospirillum brasilense strain MTCC4035 plasmid p2, complete sequence					non-mobilizable
GCF_005222165_1_ASM522216v1_000000000004	NZ_CP032324.1	699612	NCBI_RefSeq_downloaded_2019_10_26	3675	True	NZ_CP032324.1 Azospirillum brasilense strain MTCC4035 plasmid p3, complete sequence					non-mobilizable
GCF_005222165_1_ASM522216v1_000000000005	NZ_CP032325.1	651598	NCBI_RefSeq_downloaded_2019_10_26	3674	True	NZ_CP032325.1 Azospirillum brasilense strain MTCC4035 plasmid p4, complete sequence					non-mobilizable
GCF_005222165_1_ASM522216v1_000000000006	NZ_CP032326.1	361462	NCBI_RefSeq_downloaded_2019_10_26	6513	True	NZ_CP032326.1 Azospirillum brasilense strain MTCC4035 plasmid p5, complete sequence		MOBP,MOBQ	MPF_T		conjugative
GCF_005222165_1_ASM522216v1_000000000007	NZ_CP032327.1	162176	NCBI_RefSeq_downloaded_2019_10_26	3676	True	NZ_CP032327.1 Azospirillum brasilense strain MTCC4035 plasmid p6, complete sequence	rep_cluster_1806,rep_cluster_771				non-mobilizable
GCF_005222165_1_ASM522216v1_000000000008	NZ_CP032328.1	163663	NCBI_RefSeq_downloaded_2019_10_26	6514	True	NZ_CP032328.1 Azospirillum brasilense strain MTCC4035 plasmid p7, complete sequence					non-mobilizable
GCF_005222205_1_ASM522220v1_000000000001	NZ_CP032345.1	2941886	NCBI_RefSeq_downloaded_2019_10_26	3671	False	NZ_CP032345.1 Azospirillum brasilense strain MTCC4039 chromosome, complete genome					
GCF_005222205_1_ASM522220v1_000000000002	NZ_CP032346.1	1845095	NCBI_RefSeq_downloaded_2019_10_26	3672	True	NZ_CP032346.1 Azospirillum brasilense strain MTCC4039 plasmid p1, complete sequence	rep_cluster_622				non-mobilizable
GCF_005222205_1_ASM522220v1_000000000003	NZ_CP032347.1	843474	NCBI_RefSeq_downloaded_2019_10_26	3673	True	NZ_CP032347.1 Azospirillum brasilense strain MTCC4039 plasmid p2, complete sequence					non-mobilizable
GCF_005222205_1_ASM522220v1_000000000004	NZ_CP032349.1	667440	NCBI_RefSeq_downloaded_2019_10_26	3674	True	NZ_CP032349.1 Azospirillum brasilense strain MTCC4039 plasmid p3, complete sequence					non-mobilizable
GCF_005222205_1_ASM522220v1_000000000005	NZ_CP032348.1	704115	NCBI_RefSeq_downloaded_2019_10_26	3675	True	NZ_CP032348.1 Azospirillum brasilense strain MTCC4039 plasmid p4, complete sequence					non-mobilizable
GCF_005222205_1_ASM522220v1_000000000006	NZ_CP032350.1	194238	NCBI_RefSeq_downloaded_2019_10_26	6516	True	NZ_CP032350.1 Azospirillum brasilense strain MTCC4039 plasmid p5, complete sequence	rep_cluster_771				non-mobilizable
GCF_000010725_1_ASM1072v1_000000000001	NC_013854.1	3311395	NCBI_RefSeq_downloaded_2019_10_26	2004	False	NC_013854.1 Azospirillum sp. B510 DNA, complete genome					
GCF_000283655_1_ASM28365v1_000000000001	NC_016622.1	2988332	NCBI_RefSeq_downloaded_2019_10_26	2004	False	NC_016622.1 Azospirillum lipoferum 4B main chromosome, complete genome					
GCF_000465235_1_ASM46523v1_000000000001	NC_022347.1	1673221	NCBI_RefSeq_downloaded_2019_10_26	772	False	NC_022347.1 Campylobacter coli CVM N29710, complete genome					
GCF_000494775_1_ASM49477v1_000000000001	NC_022660.1	1658751	NCBI_RefSeq_downloaded_2019_10_26	772	False	NC_022660.1 Campylobacter coli 15-537360, complete genome					
GCF_000583755_1_ASM58375v1_000000000001	NZ_CP007183.1	1814252	NCBI_RefSeq_downloaded_2019_10_26	772	False	NZ_CP007183.1 Campylobacter coli RM1875, complete genome					
GCF_000583775_1_ASM58377v1_000000000001	NZ_CP007181.1	1824273	NCBI_RefSeq_downloaded_2019_10_26	772	False	NZ_CP007181.1 Campylobacter coli RM4661, complete genome					
GCF_000583795_1_ASM58379v1_000000000001	NZ_CP007179.1	1684743	NCBI_RefSeq_downloaded_2019_10_26	772	False	NZ_CP007179.1 Campylobacter coli RM5611, complete genome					
GCF_000954195_1_ASM95419v1_000000000001	NZ_CP011015.1	1658607	NCBI_RefSeq_downloaded_2019_10_26	772	False	NZ_CP011015.1 Campylobacter coli strain FB1, complete genome					
GCF_001305715_1_ASM130571v1_000000000001	NZ_CP011777.1	1720506	NCBI_RefSeq_downloaded_2019_10_26	772	False	NZ_CP011777.1 Campylobacter coli strain BFR-CA-9557 genome					
GCF_001417635_1_ASM141763v1_000000000001	NZ_CP013034.1	1663782	NCBI_RefSeq_downloaded_2019_10_26	772	False	NZ_CP013034.1 Campylobacter coli strain HC2-48, complete genome					
GCF_001639125_1_ASM163912v1_000000000001	NZ_CP015528.1	1668523	NCBI_RefSeq_downloaded_2019_10_26	772	False	NZ_CP015528.1 Campylobacter coli strain YH501, complete genome					
GCF_001717605_1_ASM171760v1_000000000001	NZ_CP017025.1	1797243	NCBI_RefSeq_downloaded_2019_10_26	772	False	NZ_CP017025.1 Campylobacter coli strain 14983A chromosome, complete genome					
GCF_001865455_1_ASM186545v1_000000000001	NZ_CP017865.1	1687232	NCBI_RefSeq_downloaded_2019_10_26	772	False	NZ_CP017865.1 Campylobacter coli strain YF2105 chromosome, complete genome					
GCF_001865475_1_ASM186547v1_000000000001	NZ_CP017868.1	1665146	NCBI_RefSeq_downloaded_2019_10_26	772	False	NZ_CP017868.1 Campylobacter coli strain MG1116, complete genome					
GCF_001865495_1_ASM186549v1_000000000001	NZ_CP017871.1	1695360	NCBI_RefSeq_downloaded_2019_10_26	772	False	NZ_CP017871.1 Campylobacter coli strain BP3183 chromosome, complete genome					
GCF_001865515_1_ASM186551v1_000000000001	NZ_CP017873.1	1841551	NCBI_RefSeq_downloaded_2019_10_26	772	False	NZ_CP017873.1 Campylobacter coli strain WA333 chromosome, complete genome					
GCF_001865535_1_ASM186553v1_000000000001	NZ_CP017875.1	1837306	NCBI_RefSeq_downloaded_2019_10_26	772	False	NZ_CP017875.1 Campylobacter coli strain ZV1224 chromosome, complete genome					
GCF_001865555_1_ASM186555v1_000000000001	NZ_CP017878.1	1695638	NCBI_RefSeq_downloaded_2019_10_26	772	False	NZ_CP017878.1 Campylobacter coli strain BG2108 chromosome, complete genome					
GCF_001936355_1_ASM193635v1_000000000001	NZ_CP018900.1	1718974	NCBI_RefSeq_downloaded_2019_10_26	772	False	NZ_CP018900.1 Campylobacter coli strain YH502 chromosome, complete genome					
GCF_002024185_1_ASM202418v1_000000000001	NZ_CP019977.1	2033919	NCBI_RefSeq_downloaded_2019_10_26	772	False	NZ_CP019977.1 Campylobacter coli strain aerotolerant OR12, complete genome					
GCF_002407145_1_ASM240714v1_000000000001	NZ_CP023545.1	1670005	NCBI_RefSeq_downloaded_2019_10_26	772	False	NZ_CP023545.1 Campylobacter coli strain CFSAN032805 chromosome, complete genome					
GCF_002843985_1_ASM284398v1_000000000001	NZ_CP025281.1	1705805	NCBI_RefSeq_downloaded_2019_10_26	772	False	NZ_CP025281.1 Campylobacter coli strain YH503 chromosome, complete genome					
GCF_003030205_1_ASM303020v1_000000000001	NZ_CP028187.1	1894971	NCBI_RefSeq_downloaded_2019_10_26	772	False	NZ_CP028187.1 Campylobacter coli strain CFSAN054106 chromosome, complete genome					
GCF_004307315_1_ASM430731v1_000000000001	NZ_CP035927.1	1684122	NCBI_RefSeq_downloaded_2019_10_26	772	False	NZ_CP035927.1 Campylobacter coli strain RM2228 chromosome, complete genome					
GCF_000015085_1_ASM1508v1_000000000001	NC_008599.1	1773615	NCBI_RefSeq_downloaded_2019_10_26	1286	False	NC_008599.1 Campylobacter fetus subsp. fetus 82-40, complete genome					
GCF_000512745_2_ASM51274v2_000000000001	NZ_CP006999.2	1866010	NCBI_RefSeq_downloaded_2019_10_26	1286	False	NZ_CP006999.2 Campylobacter fetus subsp. venerealis cfvi03/293, complete genome					
GCF_000759485_1_ASM75948v1_000000000001	NZ_CP008808.1	1800764	NCBI_RefSeq_downloaded_2019_10_26	1286	False	NZ_CP008808.1 Campylobacter fetus subsp. fetus 04/554, complete genome					
GCF_000759515_1_ASM75951v1_000000000001	NZ_CP008810.1	1935028	NCBI_RefSeq_downloaded_2019_10_26	1286	False	NZ_CP008810.1 Campylobacter fetus subsp. venerealis 97/608 chromosome, complete genome					
GCF_000814265_1_ASM81426v1_000000000001	NZ_CP009226.1	1776391	NCBI_RefSeq_downloaded_2019_10_26	1286	False	NZ_CP009226.1 Campylobacter fetus subsp. testudinum strain pet-3, complete genome					
GCF_000967135_1_CFV_000000000001	NZ_HG004426.1	1926886	NCBI_RefSeq_downloaded_2019_10_26	1286	False	NZ_HG004426.1 Campylobacter fetus subsp. venerealis str. 84-112, complete genome					
GCF_001484645_1_ASM148464v1_000000000001	NZ_CP010953.1	1819051	NCBI_RefSeq_downloaded_2019_10_26	1286	False	NZ_CP010953.1 Campylobacter fetus subsp. testudinum Sp3 chromosome, complete genome					
GCF_001686885_1_ASM168688v1_000000000001	NZ_CP014568.1	1858186	NCBI_RefSeq_downloaded_2019_10_26	1286	False	NZ_CP014568.1 Campylobacter fetus subsp. venerealis strain 01/165, complete genome					
GCF_002973655_1_ASM297365v1_000000000001	NZ_CP027287.1	1863540	NCBI_RefSeq_downloaded_2019_10_26	1286	False	NZ_CP027287.1 Campylobacter fetus subsp. testudinum strain 772 chromosome, complete genome					
GCF_900475935_1_48450_H02_000000000001	NZ_LS483431.1	1763253	NCBI_RefSeq_downloaded_2019_10_26	1286	False	NZ_LS483431.1 Campylobacter fetus subsp. fetus strain NCTC10842 genome assembly, chromosome: 1					
GCF_000009085_1_ASM908v1_000000000001	NC_002163.1	1641481	NCBI_RefSeq_downloaded_2019_10_26	772	False	NC_002163.1 Campylobacter jejuni subsp. jejuni NCTC 11168 = ATCC 700819 chromosome, complete genome					
GCF_000011865_1_ASM1186v1_000000000001	NC_003912.7	1777831	NCBI_RefSeq_downloaded_2019_10_26	772	False	NC_003912.7 Campylobacter jejuni RM1221, complete genome					
GCF_000015525_1_ASM1552v1_000000000001	NC_008787.1	1616554	NCBI_RefSeq_downloaded_2019_10_26	772	False	NC_008787.1 Campylobacter jejuni subsp. jejuni 81-176, complete sequence					
GCF_000015525_1_ASM1552v1_000000000002	NC_008790.1	45025	NCBI_RefSeq_downloaded_2019_10_26	75	True	NC_008790.1 Campylobacter jejuni subsp. jejuni 81-176 plasmid pTet, partial sequence	rep_cluster_475	MOBP	MPF_T		conjugative
GCF_000017485_1_ASM1748v1_000000000001	NC_009707.1	1845106	NCBI_RefSeq_downloaded_2019_10_26	772	False	NC_009707.1 Campylobacter jejuni subsp. doylei 269.97, complete genome					
GCF_000017905_1_ASM1790v1_000000000001	NC_009839.1	1628115	NCBI_RefSeq_downloaded_2019_10_26	772	False	NC_009839.1 Campylobacter jejuni subsp. jejuni 81116, complete genome					
GCF_000025425_1_ASM2542v1_000000000001	NC_017279.1	1635045	NCBI_RefSeq_downloaded_2019_10_26	772	False	NC_017279.1 Campylobacter jejuni subsp. jejuni IA3902, complete genome					
GCF_000148705_1_ASM14870v1_000000000001	NC_017280.1	1616648	NCBI_RefSeq_downloaded_2019_10_26	772	False	NC_017280.1 Campylobacter jejuni subsp. jejuni M1, complete genome					
GCF_000171795_2_ASM17179v2_000000000001	NZ_CP005388.1	1636029	NCBI_RefSeq_downloaded_2019_10_26	772	False	NZ_CP005388.1 Campylobacter jejuni subsp. jejuni CG8421, complete genome					
GCF_000184205_1_ASM18420v1_000000000001	NC_017281.1	1681364	NCBI_RefSeq_downloaded_2019_10_26	772	False	NC_017281.1 Campylobacter jejuni subsp. jejuni S3, complete genome					
GCF_000302555_5_ASM30255v4_000000000001	NC_018709.4	1635301	NCBI_RefSeq_downloaded_2019_10_26	772	False	NC_018709.4 Campylobacter jejuni subsp. jejuni PT14, complete genome					
GCF_000304375_1_AINO_000000000001	NC_018521.1	1641481	NCBI_RefSeq_downloaded_2019_10_26	772	False	NC_018521.1 Campylobacter jejuni subsp. jejuni NCTC 11168-BN148 complete genome					
GCF_000430385_1_ASM43038v1_000000000001	NC_021834.1	1702398	NCBI_RefSeq_downloaded_2019_10_26	772	False	NC_021834.1 Campylobacter jejuni 32488, complete sequence					
GCF_000466065_2_ASM46606v2_000000000001	NC_022351.2	1719369	NCBI_RefSeq_downloaded_2019_10_26	772	False	NC_022351.2 Campylobacter jejuni subsp. jejuni 00-2538, complete genome					
GCF_000466075_2_ASM46607v2_000000000001	NC_022353.2	1719532	NCBI_RefSeq_downloaded_2019_10_26	772	False	NC_022353.2 Campylobacter jejuni subsp. jejuni 00-2544, complete genome					
GCF_000466105_2_ASM46610v2_000000000001	NC_022352.2	1680813	NCBI_RefSeq_downloaded_2019_10_26	772	False	NC_022352.2 Campylobacter jejuni subsp. jejuni 00-2426, complete genome					
GCF_000468915_2_ASM46891v2_000000000001	NC_022362.2	1718982	NCBI_RefSeq_downloaded_2019_10_26	772	False	NC_022362.2 Campylobacter jejuni subsp. jejuni 00-2425, complete genome					
GCF_000493495_1_TS_000000000001	NC_022529.1	1669329	NCBI_RefSeq_downloaded_2019_10_26	772	False	NC_022529.1 Campylobacter jejuni 4031 genome sequence					
GCF_000632435_1_ASM63243v1_000000000001	NZ_CP005081.1	1795858	NCBI_RefSeq_downloaded_2019_10_26	772	False	NZ_CP005081.1 Campylobacter jejuni subsp. jejuni R14, complete genome					
GCF_000737085_1_ASM73708v1_000000000001	NZ_CP008787.1	1651739	NCBI_RefSeq_downloaded_2019_10_26	772	False	NZ_CP008787.1 Campylobacter jejuni subsp. jejuni strain MTVDSCj20, complete genome					
GCF_000772225_1_ASM77222v1_000000000001	NZ_CP006851.1	1691939	NCBI_RefSeq_downloaded_2019_10_26	772	False	NZ_CP006851.1 Campylobacter jejuni subsp. jejuni F38011, complete genome					
GCF_000807355_1_ASM80735v1_000000000001	NZ_CP010058.1	1712361	NCBI_RefSeq_downloaded_2019_10_26	772	False	NZ_CP010058.1 Campylobacter jejuni subsp. jejuni strain YH001, complete genome					
GCF_000830775_1_ASM83077v1_000000000001	NZ_CP006685.1	1641481	NCBI_RefSeq_downloaded_2019_10_26	772	False	NZ_CP006685.1 Campylobacter jejuni subsp. jejuni NCTC 11168-K12E5, complete genome					
GCF_000830805_1_ASM83080v1_000000000001	NZ_CP006686.1	1641480	NCBI_RefSeq_downloaded_2019_10_26	772	False	NZ_CP006686.1 Campylobacter jejuni subsp. jejuni NCTC 11168-Kf1, complete genome					
GCF_000830825_1_ASM83082v1_000000000001	NZ_CP006687.1	1641471	NCBI_RefSeq_downloaded_2019_10_26	772	False	NZ_CP006687.1 Campylobacter jejuni subsp. jejuni NCTC 11168-mcK12E5, complete genome					
GCF_000830845_1_ASM83084v1_000000000001	NZ_CP006688.1	1641469	NCBI_RefSeq_downloaded_2019_10_26	772	False	NZ_CP006688.1 Campylobacter jejuni subsp. jejuni NCTC 11168-mfK12E5, complete genome					
GCF_000830865_1_ASM83086v1_000000000001	NZ_CP006689.1	1641482	NCBI_RefSeq_downloaded_2019_10_26	772	False	NZ_CP006689.1 Campylobacter jejuni subsp. jejuni NCTC 11168-GSv, complete genome					
GCF_000835285_1_ASM83528v1_000000000001	NZ_CP010306.1	1742047	NCBI_RefSeq_downloaded_2019_10_26	772	False	NZ_CP010306.1 Campylobacter jejuni subsp. jejuni strain 00-1597, complete genome					
GCF_000835305_1_ASM83530v1_000000000001	NZ_CP010307.1	1670781	NCBI_RefSeq_downloaded_2019_10_26	772	False	NZ_CP010307.1 Campylobacter jejuni subsp. jejuni strain 00-6200, complete genome					
GCF_000835345_1_ASM83534v1_000000000001	NZ_CP010072.1	1742364	NCBI_RefSeq_downloaded_2019_10_26	772	False	NZ_CP010072.1 Campylobacter jejuni subsp. jejuni strain 01-1512, complete genome					
GCF_000835365_1_ASM83536v1_000000000001	NZ_CP010301.1	1745537	NCBI_RefSeq_downloaded_2019_10_26	772	False	NZ_CP010301.1 Campylobacter jejuni subsp. jejuni strain 00-0949, complete genome					
GCF_000934305_1_ASM93430v1_000000000001	NZ_CP010906.1	1612378	NCBI_RefSeq_downloaded_2019_10_26	772	False	NZ_CP010906.1 Campylobacter jejuni subsp. jejuni strain 35925, complete genome					
GCF_001299565_1_ASM129956v1_000000000001	NZ_CP012689.1	1664565	NCBI_RefSeq_downloaded_2019_10_26	772	False	NZ_CP012689.1 Campylobacter jejuni subsp. jejuni strain RM3197, complete genome					
GCF_001299595_1_ASM129959v1_000000000001	NZ_CP012690.1	1664566	NCBI_RefSeq_downloaded_2019_10_26	772	False	NZ_CP012690.1 Campylobacter jejuni subsp. jejuni strain RM3196, complete genome					
GCF_001314285_1_ASM131428v1_000000000001	NZ_CP012696.1	1635803	NCBI_RefSeq_downloaded_2019_10_26	772	False	NZ_CP012696.1 Campylobacter jejuni strain RM1285, complete genome					
GCF_001412295_1_ASM141229v1_000000000001	NZ_CP012149.1	1616662	NCBI_RefSeq_downloaded_2019_10_26	772	False	NZ_CP012149.1 Campylobacter jejuni strain CJM1cam, complete genome					
GCF_001457695_1_NCTC11351_000000000001	NZ_LN831025.1	1766442	NCBI_RefSeq_downloaded_2019_10_26	772	False	NZ_LN831025.1 Campylobacter jejuni genome assembly NCTC11351, chromosome : 1					
GCF_001506185_1_ASM150618v1_000000000001	NZ_CP010471.1	1642794	NCBI_RefSeq_downloaded_2019_10_26	772	False	NZ_CP010471.1 Campylobacter jejuni strain CJ677CC519, complete genome					
GCF_001506205_1_ASM150620v1_000000000001	NZ_CP010472.1	1669766	NCBI_RefSeq_downloaded_2019_10_26	772	False	NZ_CP010472.1 Campylobacter jejuni strain CJ677CC002, complete genome					
GCF_001506225_1_ASM150622v1_000000000001	NZ_CP010473.1	1633831	NCBI_RefSeq_downloaded_2019_10_26	772	False	NZ_CP010473.1 Campylobacter jejuni strain CJ677CC534, complete genome					
GCF_001506245_1_ASM150624v1_000000000001	NZ_CP010474.1	1642281	NCBI_RefSeq_downloaded_2019_10_26	772	False	NZ_CP010474.1 Campylobacter jejuni strain CJ677CC536, complete genome					
GCF_001506265_1_ASM150626v1_000000000001	NZ_CP010475.1	1672553	NCBI_RefSeq_downloaded_2019_10_26	772	False	NZ_CP010475.1 Campylobacter jejuni strain CJ677CC073, complete genome					
GCF_001506285_1_ASM150628v1_000000000001	NZ_CP010476.1	1668425	NCBI_RefSeq_downloaded_2019_10_26	772	False	NZ_CP010476.1 Campylobacter jejuni strain CJ677CC521, complete genome					
GCF_001506305_1_ASM150630v1_000000000001	NZ_CP010477.1	1667602	NCBI_RefSeq_downloaded_2019_10_26	772	False	NZ_CP010477.1 Campylobacter jejuni strain CJ677CC526, complete genome					
GCF_001506345_1_ASM150634v1_000000000001	NZ_CP010479.1	1665175	NCBI_RefSeq_downloaded_2019_10_26	772	False	NZ_CP010479.1 Campylobacter jejuni strain CJ677CC036, complete genome					
GCF_001506365_1_ASM150636v1_000000000001	NZ_CP010480.1	1668335	NCBI_RefSeq_downloaded_2019_10_26	772	False	NZ_CP010480.1 Campylobacter jejuni strain CJ677CC524, complete genome					
GCF_001506385_1_ASM150638v1_000000000001	NZ_CP010481.1	1637642	NCBI_RefSeq_downloaded_2019_10_26	772	False	NZ_CP010481.1 Campylobacter jejuni strain CJ677CC016, complete genome					
GCF_001506405_1_ASM150640v1_000000000001	NZ_CP010482.1	1636128	NCBI_RefSeq_downloaded_2019_10_26	772	False	NZ_CP010482.1 Campylobacter jejuni strain CJ677CC041, complete genome					
GCF_001506425_1_ASM150642v1_000000000001	NZ_CP010483.1	1633693	NCBI_RefSeq_downloaded_2019_10_26	772	False	NZ_CP010483.1 Campylobacter jejuni strain CJ677CC535, complete genome					
GCF_001506445_1_ASM150644v1_000000000001	NZ_CP010488.1	1632718	NCBI_RefSeq_downloaded_2019_10_26	772	False	NZ_CP010488.1 Campylobacter jejuni strain CJ677CC092, complete genome					
GCF_001506465_1_ASM150646v1_000000000001	NZ_CP010489.1	1649284	NCBI_RefSeq_downloaded_2019_10_26	772	False	NZ_CP010489.1 Campylobacter jejuni strain CJ677CC530, complete genome					
GCF_001506485_1_ASM150648v1_000000000001	NZ_CP010490.1	1643038	NCBI_RefSeq_downloaded_2019_10_26	772	False	NZ_CP010490.1 Campylobacter jejuni strain CJ677CC532, complete genome					
GCF_001506505_1_ASM150650v1_000000000001	NZ_CP010491.1	1631266	NCBI_RefSeq_downloaded_2019_10_26	772	False	NZ_CP010491.1 Campylobacter jejuni strain CJ677CC529, complete genome					
GCF_001506525_1_ASM150652v1_000000000001	NZ_CP010492.1	1666051	NCBI_RefSeq_downloaded_2019_10_26	772	False	NZ_CP010492.1 Campylobacter jejuni strain CJ677CC531, complete genome					
GCF_001506545_1_ASM150654v1_000000000001	NZ_CP010493.1	1644975	NCBI_RefSeq_downloaded_2019_10_26	772	False	NZ_CP010493.1 Campylobacter jejuni strain CJ677CC062, complete genome					
GCF_001506565_1_ASM150656v1_000000000001	NZ_CP010494.1	1632509	NCBI_RefSeq_downloaded_2019_10_26	772	False	NZ_CP010494.1 Campylobacter jejuni strain CJ677CC059, complete genome					
GCF_001506585_1_ASM150658v1_000000000001	NZ_CP010496.1	1675989	NCBI_RefSeq_downloaded_2019_10_26	772	False	NZ_CP010496.1 Campylobacter jejuni strain CJ677CC032, complete genome					
GCF_001506605_1_ASM150660v1_000000000001	NZ_CP010497.1	1634109	NCBI_RefSeq_downloaded_2019_10_26	772	False	NZ_CP010497.1 Campylobacter jejuni strain CJ677CC033, complete genome					
GCF_001506625_1_ASM150662v1_000000000001	NZ_CP010498.1	1633145	NCBI_RefSeq_downloaded_2019_10_26	772	False	NZ_CP010498.1 Campylobacter jejuni strain CJ677CC537, complete genome					
GCF_001506645_1_ASM150664v1_000000000001	NZ_CP010499.1	1633596	NCBI_RefSeq_downloaded_2019_10_26	772	False	NZ_CP010499.1 Campylobacter jejuni strain CJ677CC542, complete genome					
GCF_001506665_1_ASM150666v1_000000000001	NZ_CP010500.1	1645188	NCBI_RefSeq_downloaded_2019_10_26	772	False	NZ_CP010500.1 Campylobacter jejuni strain CJ677CC528, complete genome					
GCF_001506685_1_ASM150668v1_000000000001	NZ_CP010495.1	1675952	NCBI_RefSeq_downloaded_2019_10_26	772	False	NZ_CP010495.1 Campylobacter jejuni strain CJ677CC538, complete genome					
GCF_001506705_1_ASM150670v1_000000000001	NZ_CP010501.1	1679764	NCBI_RefSeq_downloaded_2019_10_26	772	False	NZ_CP010501.1 Campylobacter jejuni strain CJ677CC520, complete genome					
GCF_001506725_1_ASM150672v1_000000000001	NZ_CP010502.1	1671231	NCBI_RefSeq_downloaded_2019_10_26	772	False	NZ_CP010502.1 Campylobacter jejuni strain CJ677CC014, complete genome					
GCF_001506745_1_ASM150674v1_000000000001	NZ_CP010503.1	1635627	NCBI_RefSeq_downloaded_2019_10_26	772	False	NZ_CP010503.1 Campylobacter jejuni strain CJ677CC039, complete genome					
GCF_001506765_1_ASM150676v1_000000000001	NZ_CP010504.1	1636377	NCBI_RefSeq_downloaded_2019_10_26	772	False	NZ_CP010504.1 Campylobacter jejuni strain CJ677CC085, complete genome					
GCF_001506785_1_ASM150678v1_000000000001	NZ_CP010505.1	1635207	NCBI_RefSeq_downloaded_2019_10_26	772	False	NZ_CP010505.1 Campylobacter jejuni strain CJ677CC052, complete genome					
GCF_001506805_1_ASM150680v1_000000000001	NZ_CP010506.1	1643938	NCBI_RefSeq_downloaded_2019_10_26	772	False	NZ_CP010506.1 Campylobacter jejuni strain CJ677CC527, complete genome					
GCF_001506825_1_ASM150682v1_000000000001	NZ_CP010507.1	1631373	NCBI_RefSeq_downloaded_2019_10_26	772	False	NZ_CP010507.1 Campylobacter jejuni strain CJ677CC078, complete genome					
GCF_001506845_1_ASM150684v1_000000000001	NZ_CP010508.1	1667224	NCBI_RefSeq_downloaded_2019_10_26	772	False	NZ_CP010508.1 Campylobacter jejuni strain CJ677CC523, complete genome					
GCF_001506865_1_ASM150686v1_000000000001	NZ_CP010509.1	1636490	NCBI_RefSeq_downloaded_2019_10_26	772	False	NZ_CP010509.1 Campylobacter jejuni strain CJ677CC540, complete genome					
GCF_001506885_1_ASM150688v1_000000000001	NZ_CP010510.1	1640646	NCBI_RefSeq_downloaded_2019_10_26	772	False	NZ_CP010510.1 Campylobacter jejuni strain CJ677CC040, complete genome					
GCF_001506905_1_ASM150690v1_000000000001	NZ_CP010511.1	1635130	NCBI_RefSeq_downloaded_2019_10_26	772	False	NZ_CP010511.1 Campylobacter jejuni strain CJ677CC061, complete genome					
GCF_001506925_1_ASM150692v1_000000000001	NZ_CP010457.1	1636223	NCBI_RefSeq_downloaded_2019_10_26	772	False	NZ_CP010457.1 Campylobacter jejuni strain CJ677CC539, complete genome					
GCF_001506945_1_ASM150694v1_000000000001	NZ_CP010458.1	1657054	NCBI_RefSeq_downloaded_2019_10_26	772	False	NZ_CP010458.1 Campylobacter jejuni strain CJ677CC533, complete genome					
GCF_001506965_1_ASM150696v1_000000000001	NZ_CP010459.1	1635237	NCBI_RefSeq_downloaded_2019_10_26	772	False	NZ_CP010459.1 Campylobacter jejuni strain CJ677CC047, complete genome					
GCF_001506985_1_ASM150698v1_000000000001	NZ_CP010460.1	1632612	NCBI_RefSeq_downloaded_2019_10_26	772	False	NZ_CP010460.1 Campylobacter jejuni strain CJ677CC058, complete genome					
GCF_001507005_1_ASM150700v1_000000000001	NZ_CP010461.1	1642694	NCBI_RefSeq_downloaded_2019_10_26	772	False	NZ_CP010461.1 Campylobacter jejuni strain CJ677CC013, complete genome					
GCF_001507025_1_ASM150702v1_000000000001	NZ_CP010462.1	1669148	NCBI_RefSeq_downloaded_2019_10_26	772	False	NZ_CP010462.1 Campylobacter jejuni strain CJ677CC100, complete genome					
GCF_001507045_1_ASM150704v1_000000000001	NZ_CP010463.1	1642497	NCBI_RefSeq_downloaded_2019_10_26	772	False	NZ_CP010463.1 Campylobacter jejuni strain CJ677CC522, complete genome					
GCF_001507065_1_ASM150706v1_000000000001	NZ_CP010464.1	1641119	NCBI_RefSeq_downloaded_2019_10_26	772	False	NZ_CP010464.1 Campylobacter jejuni strain CJ677CC094, complete genome					
GCF_001507085_1_ASM150708v1_000000000001	NZ_CP010465.1	1624545	NCBI_RefSeq_downloaded_2019_10_26	772	False	NZ_CP010465.1 Campylobacter jejuni strain CJ677CC008, complete genome					
GCF_001507105_1_ASM150710v1_000000000001	NZ_CP010466.1	1634189	NCBI_RefSeq_downloaded_2019_10_26	772	False	NZ_CP010466.1 Campylobacter jejuni strain CJ677CC541, complete genome					
GCF_001507125_1_ASM150712v1_000000000001	NZ_CP010467.1	1661567	NCBI_RefSeq_downloaded_2019_10_26	772	False	NZ_CP010467.1 Campylobacter jejuni strain CJ677CC024, complete genome					
GCF_001507145_1_ASM150714v1_000000000001	NZ_CP010468.1	1645157	NCBI_RefSeq_downloaded_2019_10_26	772	False	NZ_CP010468.1 Campylobacter jejuni strain CJ677CC064, complete genome					
GCF_001507165_1_ASM150716v1_000000000001	NZ_CP010469.1	1642039	NCBI_RefSeq_downloaded_2019_10_26	772	False	NZ_CP010469.1 Campylobacter jejuni strain CJ677CC525, complete genome					
GCF_001507185_1_ASM150718v1_000000000001	NZ_CP010470.1	1635709	NCBI_RefSeq_downloaded_2019_10_26	772	False	NZ_CP010470.1 Campylobacter jejuni strain CJ677CC026, complete genome					
GCF_001507205_1_ASM150720v1_000000000001	NZ_CP010484.1	1637207	NCBI_RefSeq_downloaded_2019_10_26	772	False	NZ_CP010484.1 Campylobacter jejuni strain CJ677CC034, complete genome					
GCF_001507225_1_ASM150722v1_000000000001	NZ_CP010485.1	1629790	NCBI_RefSeq_downloaded_2019_10_26	772	False	NZ_CP010485.1 Campylobacter jejuni strain CJ677CC086, complete genome					
GCF_001507245_1_ASM150724v1_000000000001	NZ_CP010486.1	1628907	NCBI_RefSeq_downloaded_2019_10_26	772	False	NZ_CP010486.1 Campylobacter jejuni strain CJ677CC095, complete genome					
GCF_001507265_1_ASM150726v1_000000000001	NZ_CP010487.1	1633951	NCBI_RefSeq_downloaded_2019_10_26	772	False	NZ_CP010487.1 Campylobacter jejuni strain CJ677CC012, complete genome					
GCF_001563565_1_ASM156356v1_000000000001	NZ_CP014344.1	1651183	NCBI_RefSeq_downloaded_2019_10_26	772	False	NZ_CP014344.1 Campylobacter jejuni strain RM3194, complete genome					
GCF_001587015_1_ASM158701v1_000000000001	NZ_CP014744.1	1672837	NCBI_RefSeq_downloaded_2019_10_26	772	False	NZ_CP014744.1 Campylobacter jejuni strain OD267, complete genome					
GCF_001587035_1_ASM158703v1_000000000001	NZ_CP014742.1	1681907	NCBI_RefSeq_downloaded_2019_10_26	772	False	NZ_CP014742.1 Campylobacter jejuni strain WP2202, complete genome					
GCF_001686905_1_ASM168690v1_000000000001	NZ_CP015209.1	1675112	NCBI_RefSeq_downloaded_2019_10_26	772	False	NZ_CP015209.1 Campylobacter jejuni subsp. jejuni strain RM1285, complete genome					
GCF_001717625_1_ASM171762v1_000000000001	NZ_CP017029.1	1709198	NCBI_RefSeq_downloaded_2019_10_26	772	False	NZ_CP017029.1 Campylobacter jejuni subsp. jejuni strain 14980A chromosome, complete genome					
GCF_001721945_1_ASM172194v1_000000000001	NZ_CP017031.1	1652714	NCBI_RefSeq_downloaded_2019_10_26	772	False	NZ_CP017031.1 Campylobacter jejuni subsp. jejuni strain MTVDSCj07 chromosome, complete genome					
GCF_001721965_1_ASM172196v1_000000000001	NZ_CP017032.1	1684409	NCBI_RefSeq_downloaded_2019_10_26	772	False	NZ_CP017032.1 Campylobacter jejuni subsp. jejuni strain MTVDSCj13 chromosome, complete genome					
GCF_001721985_1_ASM172198v1_000000000001	NZ_CP017033.1	1785310	NCBI_RefSeq_downloaded_2019_10_26	772	False	NZ_CP017033.1 Campylobacter jejuni subsp. jejuni strain MTVDSCj16 chromosome, complete genome					
GCF_001767215_1_ASM176721v1_000000000001	NZ_CP017456.1	1666780	NCBI_RefSeq_downloaded_2019_10_26	772	False	NZ_CP017456.1 Campylobacter jejuni subsp. jejuni str. RM3420, complete genome					
GCF_001865395_1_ASM186539v1_000000000001	NZ_CP017862.1	1694324	NCBI_RefSeq_downloaded_2019_10_26	772	False	NZ_CP017862.1 Campylobacter jejuni strain FJ3124 chromosome, complete genome					
GCF_001865415_1_ASM186541v1_000000000001	NZ_CP017860.1	1762596	NCBI_RefSeq_downloaded_2019_10_26	772	False	NZ_CP017860.1 Campylobacter jejuni strain TS1218 chromosome, complete genome					
GCF_001865435_1_ASM186543v1_000000000001	NZ_CP017863.1	1744171	NCBI_RefSeq_downloaded_2019_10_26	772	False	NZ_CP017863.1 Campylobacter jejuni strain IF1100 chromosome, complete genome					
GCF_001865595_1_ASM186559v1_000000000001	NZ_CP007749.1	1754867	NCBI_RefSeq_downloaded_2019_10_26	772	False	NZ_CP007749.1 Campylobacter jejuni subsp. jejuni M129 chromosome, complete genome					
GCF_001865615_1_ASM186561v1_000000000001	NZ_CP007751.1	1677212	NCBI_RefSeq_downloaded_2019_10_26	772	False	NZ_CP007751.1 Campylobacter jejuni subsp. jejuni D42a chromosome, complete genome					
GCF_001870085_1_ASM187008v1_000000000001	NZ_CP017859.1	1749868	NCBI_RefSeq_downloaded_2019_10_26	772	False	NZ_CP017859.1 Campylobacter jejuni strain YQ2210 chromosome, complete genome					
GCF_001870105_1_ASM187010v1_000000000001	NZ_CP017856.1	1763161	NCBI_RefSeq_downloaded_2019_10_26	772	False	NZ_CP017856.1 Campylobacter jejuni strain ZP3204 chromosome, complete genome					
GCF_001951235_1_ASM195123v1_000000000001	NZ_CP007188.1	1821520	NCBI_RefSeq_downloaded_2019_10_26	772	False	NZ_CP007188.1 Campylobacter jejuni strain HF5-4A-4, complete genome					
GCF_001951255_1_ASM195125v1_000000000001	NZ_CP007189.1	1629484	NCBI_RefSeq_downloaded_2019_10_26	772	False	NZ_CP007189.1 Campylobacter jejuni strain HF5-5-1, complete genome					
GCF_001951275_1_ASM195127v1_000000000001	NZ_CP007190.1	1629485	NCBI_RefSeq_downloaded_2019_10_26	772	False	NZ_CP007190.1 Campylobacter jejuni strain HF5-7-1, complete genome					
GCF_001951295_1_ASM195129v1_000000000001	NZ_CP007191.1	1669964	NCBI_RefSeq_downloaded_2019_10_26	772	False	NZ_CP007191.1 Campylobacter jejuni strain NS4-1-1, complete genome					
GCF_001951315_1_ASM195131v1_000000000001	NZ_CP007192.1	1675330	NCBI_RefSeq_downloaded_2019_10_26	772	False	NZ_CP007192.1 Campylobacter jejuni strain NS4-5-1, complete genome					
GCF_001951335_1_ASM195133v1_000000000001	NZ_CP007193.1	1644447	NCBI_RefSeq_downloaded_2019_10_26	772	False	NZ_CP007193.1 Campylobacter jejuni strain NS4-9-1, complete genome					
GCF_002024325_1_ASM202432v1_000000000001	NZ_CP019965.1	1612586	NCBI_RefSeq_downloaded_2019_10_26	772	False	NZ_CP019965.1 Campylobacter jejuni strain NCTC12662 chromosome, complete genome					
GCF_002028305_1_ASM202830v1_000000000001	NZ_CP020045.1	1618194	NCBI_RefSeq_downloaded_2019_10_26	772	False	NZ_CP020045.1 Campylobacter jejuni subsp. jejuni strain ATCC 35925, complete genome					
GCF_002101355_1_ASM210135v1_000000000001	NZ_CP020776.1	1774584	NCBI_RefSeq_downloaded_2019_10_26	772	False	NZ_CP020776.1 Campylobacter jejuni strain YH002 chromosome, complete genome					
GCF_002209005_1_ASM220900v1_000000000001	NZ_CP022076.1	1768428	NCBI_RefSeq_downloaded_2019_10_26	772	False	NZ_CP022076.1 Campylobacter jejuni subsp. jejuni strain FDAARGOS_262 chromosome, complete genome					
GCF_002209025_1_ASM220902v1_000000000001	NZ_CP022077.1	1641468	NCBI_RefSeq_downloaded_2019_10_26	772	False	NZ_CP022077.1 Campylobacter jejuni subsp. jejuni strain FDAARGOS_263 chromosome, complete genome					
GCF_002209045_1_ASM220904v1_000000000001	NZ_CP022079.1	1649384	NCBI_RefSeq_downloaded_2019_10_26	772	False	NZ_CP022079.1 Campylobacter jejuni subsp. jejuni strain FDAARGOS_265 chromosome, complete genome					
GCF_002209065_1_ASM220906v1_000000000001	NZ_CP022080.1	1620455	NCBI_RefSeq_downloaded_2019_10_26	772	False	NZ_CP022080.1 Campylobacter jejuni subsp. jejuni strain FDAARGOS_266 chromosome, complete genome					
GCF_002214785_1_ASM221478v1_000000000001	NZ_CP017229.1	1629704	NCBI_RefSeq_downloaded_2019_10_26	772	False	NZ_CP017229.1 Campylobacter jejuni strain FORC_046 chromosome, complete genome					
GCF_002224325_1_ASM222432v1_000000000001	NZ_CP022439.1	1645651	NCBI_RefSeq_downloaded_2019_10_26	772	False	NZ_CP022439.1 Campylobacter jejuni strain 11168H/lacY chromosome, complete genome					
GCF_002224385_1_ASM222438v1_000000000001	NZ_CP022440.1	1620303	NCBI_RefSeq_downloaded_2019_10_26	772	False	NZ_CP022440.1 Campylobacter jejuni strain 81-176_G1_B0 chromosome, complete genome					
GCF_002234455_1_ASM223445v1_000000000001	NZ_CP022470.1	1659694	NCBI_RefSeq_downloaded_2019_10_26	772	False	NZ_CP022470.1 Campylobacter jejuni strain RM1246-ERRC chromosome, complete genome					
GCF_002238355_1_ASM223835v1_000000000001	NZ_CP022551.1	1616132	NCBI_RefSeq_downloaded_2019_10_26	772	False	NZ_CP022551.1 Campylobacter jejuni strain 81-176_G1_B7 chromosome, complete genome					
GCF_002238375_1_ASM223837v1_000000000001	NZ_CP022559.1	1648502	NCBI_RefSeq_downloaded_2019_10_26	772	False	NZ_CP022559.1 Campylobacter jejuni strain 11168H/araE chromosome, complete genome					
GCF_002407125_1_ASM240712v1_000000000001	NZ_CP023543.1	1727779	NCBI_RefSeq_downloaded_2019_10_26	772	False	NZ_CP023543.1 Campylobacter jejuni strain CFSAN032806 chromosome, complete genome					
GCF_002587105_1_ASM258710v1_000000000001	NZ_CP023867.1	1690358	NCBI_RefSeq_downloaded_2019_10_26	772	False	NZ_CP023867.1 Campylobacter jejuni strain FDAARGOS_422 chromosome, complete genome					
GCF_002587225_1_ASM258722v1_000000000001	NZ_CP023866.1	1777799	NCBI_RefSeq_downloaded_2019_10_26	772	False	NZ_CP023866.1 Campylobacter jejuni strain FDAARGOS_421 chromosome, complete genome					
GCF_002983725_1_ASM298372v1_000000000001	NZ_CP027403.1	1845051	NCBI_RefSeq_downloaded_2019_10_26	772	False	NZ_CP027403.1 Campylobacter jejuni subsp. doylei strain FDAARGOS_295 chromosome, complete genome					
GCF_003030185_1_ASM303018v1_000000000001	NZ_CP028185.1	1831911	NCBI_RefSeq_downloaded_2019_10_26	772	False	NZ_CP028185.1 Campylobacter jejuni strain CFSAN054107 chromosome, complete genome					
GCF_003060725_1_ASM306072v1_000000000001	NZ_CP028909.1	1705686	NCBI_RefSeq_downloaded_2019_10_26	772	False	NZ_CP028909.1 Campylobacter jejuni strain 12567 chromosome, complete genome					
GCF_003060745_1_ASM306074v1_000000000001	NZ_CP028910.1	1684042	NCBI_RefSeq_downloaded_2019_10_26	772	False	NZ_CP028910.1 Campylobacter jejuni strain NCTC 12660 chromosome, complete genome					
GCF_003060765_1_ASM306076v1_000000000001	NZ_CP028911.1	1614396	NCBI_RefSeq_downloaded_2019_10_26	772	False	NZ_CP028911.1 Campylobacter jejuni strain NCTC 12661 chromosome, complete genome					
GCF_003060785_1_ASM306078v1_000000000001	NZ_CP028912.1	1634231	NCBI_RefSeq_downloaded_2019_10_26	772	False	NZ_CP028912.1 Campylobacter jejuni strain NCTC 12664 chromosome, complete genome					
GCF_003368045_1_ASM336804v1_000000000001	NZ_CP012206.1	1727122	NCBI_RefSeq_downloaded_2019_10_26	772	False	NZ_CP012206.1 Campylobacter jejuni strain CJ067CC45, complete genome					
GCF_003368065_1_ASM336806v1_000000000001	NZ_CP012210.1	1652581	NCBI_RefSeq_downloaded_2019_10_26	772	False	NZ_CP012210.1 Campylobacter jejuni strain CJ515CC45, complete genome					
GCF_003368085_1_ASM336808v1_000000000001	NZ_CP012211.1	1634294	NCBI_RefSeq_downloaded_2019_10_26	772	False	NZ_CP012211.1 Campylobacter jejuni strain CJ031CC45, complete genome					
GCF_003368105_1_ASM336810v1_000000000001	NZ_CP012212.1	1681088	NCBI_RefSeq_downloaded_2019_10_26	772	False	NZ_CP012212.1 Campylobacter jejuni strain CJ017CCUA, complete genome					
GCF_003368125_1_ASM336812v1_000000000001	NZ_CP012213.1	1614027	NCBI_RefSeq_downloaded_2019_10_26	772	False	NZ_CP012213.1 Campylobacter jejuni strain CJ513CC45, complete genome					
GCF_003368145_1_ASM336814v1_000000000001	NZ_CP012214.1	1605714	NCBI_RefSeq_downloaded_2019_10_26	772	False	NZ_CP012214.1 Campylobacter jejuni strain CJ088CC52, complete genome					
GCF_003368165_1_ASM336816v1_000000000001	NZ_CP012216.1	1692979	NCBI_RefSeq_downloaded_2019_10_26	772	False	NZ_CP012216.1 Campylobacter jejuni strain CJ074CC443, complete genome					
GCF_003368185_1_ASM336818v1_000000000001	NZ_CP012217.1	1747565	NCBI_RefSeq_downloaded_2019_10_26	772	False	NZ_CP012217.1 Campylobacter jejuni strain CJ071CC464, complete genome					
GCF_003368205_1_ASM336820v1_000000000001	NZ_CP012220.1	1567232	NCBI_RefSeq_downloaded_2019_10_26	772	False	NZ_CP012220.1 Campylobacter jejuni strain CJ090CC1332, complete genome					
GCF_003368225_1_ASM336822v1_000000000001	NZ_CP012221.1	1793733	NCBI_RefSeq_downloaded_2019_10_26	772	False	NZ_CP012221.1 Campylobacter jejuni strain CJ018CCUA, complete genome					
GCF_003368245_1_ASM336824v1_000000000001	NZ_CP012224.1	1658441	NCBI_RefSeq_downloaded_2019_10_26	772	False	NZ_CP012224.1 Campylobacter jejuni strain CJ066CC508, complete genome					
GCF_003574945_1_ASM357494v1_000000000001	NZ_CP032316.1	1795167	NCBI_RefSeq_downloaded_2019_10_26	772	False	NZ_CP032316.1 Campylobacter jejuni subsp. jejuni strain HPC5 chromosome, complete genome					
GCF_003950275_1_ASM395027v1_000000000001	NZ_CP034393.1	1754322	NCBI_RefSeq_downloaded_2019_10_26	772	False	NZ_CP034393.1 Campylobacter jejuni subsp. jejuni strain CLB104 chromosome, complete genome					
GCF_003971585_1_ASM397158v1_000000000001	NZ_CP028372.1	1683497	NCBI_RefSeq_downloaded_2019_10_26	772	False	NZ_CP028372.1 Campylobacter jejuni subsp. jejuni strain huA17 chromosome, complete genome					
GCF_003999645_1_ASM399964v1_000000000001	NZ_CP019838.1	1782924	NCBI_RefSeq_downloaded_2019_10_26	772	False	NZ_CP019838.1 Campylobacter jejuni subsp. jejuni strain ATCC 33560, complete genome					
GCF_004328905_1_ASM432890v1_000000000001	NZ_CP028933.1	1625792	NCBI_RefSeq_downloaded_2019_10_26	772	False	NZ_CP028933.1 Campylobacter jejuni strain FORC_083 chromosome, complete genome					
GCF_004328905_1_ASM432890v1_000000000002	NZ_CP028934.1	42403	NCBI_RefSeq_downloaded_2019_10_26	6206	True	NZ_CP028934.1 Campylobacter jejuni strain FORC_083 plasmid pFORC_083_2, complete sequence					non-mobilizable
GCF_004328905_1_ASM432890v1_000000000003	NZ_CP028935.1	4931	NCBI_RefSeq_downloaded_2019_10_26	130	True	NZ_CP028935.1 Campylobacter jejuni strain FORC_083 plasmid pFORC_083_3, complete sequence					non-mobilizable
GCF_004924295_1_ASM492429v1_000000000001	NZ_CP032522.1	1608510	NCBI_RefSeq_downloaded_2019_10_26	772	False	NZ_CP032522.1 Campylobacter jejuni strain BC chromosome, complete genome					
GCF_900474415_1_39111_H02_000000000001	NZ_LS483295.1	1728869	NCBI_RefSeq_downloaded_2019_10_26	772	False	NZ_LS483295.1 Campylobacter jejuni subsp. doylei strain NCTC11925 genome assembly, chromosome: 1					
GCF_900475265_1_43024_F01_000000000001	NZ_LS483362.1	1641464	NCBI_RefSeq_downloaded_2019_10_26	772	False	NZ_LS483362.1 Campylobacter jejuni subsp. jejuni strain NCTC11168 genome assembly, chromosome: 1					
GCF_900638165_1_56527_E01_000000000001	NZ_LR134497.1	1801392	NCBI_RefSeq_downloaded_2019_10_26	772	False	NZ_LR134497.1 Campylobacter jejuni strain NCTC13268 genome assembly, chromosome: 1					
GCF_900638175_1_56527_F01_000000000001	NZ_LR134496.1	1664663	NCBI_RefSeq_downloaded_2019_10_26	772	False	NZ_LR134496.1 Campylobacter jejuni strain NCTC13266 genome assembly, chromosome: 1					
GCF_900638185_1_56527_G01_000000000001	NZ_LR134498.1	1822834	NCBI_RefSeq_downloaded_2019_10_26	772	False	NZ_LR134498.1 Campylobacter jejuni strain NCTC13265 genome assembly, chromosome: 1					
GCF_900638195_1_56553_F01_000000000001	NZ_LR134500.1	1666666	NCBI_RefSeq_downloaded_2019_10_26	772	False	NZ_LR134500.1 Campylobacter jejuni strain NCTC13261 genome assembly, chromosome: 1					
GCF_900638205_1_56553_D01_000000000001	NZ_LR134499.1	1666864	NCBI_RefSeq_downloaded_2019_10_26	772	False	NZ_LR134499.1 Campylobacter jejuni strain NCTC13255 genome assembly, chromosome: 1					
GCF_900638225_1_56553_E01_000000000001	NZ_LR134502.1	1634025	NCBI_RefSeq_downloaded_2019_10_26	772	False	NZ_LR134502.1 Campylobacter jejuni strain NCTC13257 genome assembly, chromosome: 1					
GCF_900638235_1_56772_E02_000000000001	NZ_LR134505.1	1653145	NCBI_RefSeq_downloaded_2019_10_26	772	False	NZ_LR134505.1 Campylobacter jejuni subsp. jejuni strain NCTC12109 genome assembly, chromosome: 1					
GCF_900638285_1_57043_B01_000000000001	NZ_LR134507.1	1634561	NCBI_RefSeq_downloaded_2019_10_26	772	False	NZ_LR134507.1 Campylobacter jejuni strain NCTC12851 genome assembly, chromosome: 1					
GCF_900638365_1_57428_D01_000000000001	NZ_LR134511.1	1641302	NCBI_RefSeq_downloaded_2019_10_26	772	False	NZ_LR134511.1 Campylobacter jejuni subsp. jejuni strain NCTC10983 genome assembly, chromosome: 1					
GCF_001643955_1_ASM164395v1_000000000001	NZ_CP015575.1	1753385	NCBI_RefSeq_downloaded_2019_10_26	4739	False	NZ_CP015575.1 Campylobacter hyointestinalis subsp. hyointestinalis LMG 9260, complete genome					
GCF_001643975_1_ASM164397v1_000000000001	NZ_CP015576.1	1753277	NCBI_RefSeq_downloaded_2019_10_26	4739	False	NZ_CP015576.1 Campylobacter hyointestinalis subsp. lawsonii strain LMG 15993, complete genome					
GCF_000017725_2_ASM1772v2_000000000001	NC_009802.2	2052007	NCBI_RefSeq_downloaded_2019_10_26	1455	False	NC_009802.2 Campylobacter concisus 13826, complete genome					
GCF_001298465_1_ASM129846v1_000000000001	NZ_CP012541.1	1840041	NCBI_RefSeq_downloaded_2019_10_26	1455	False	NZ_CP012541.1 Campylobacter concisus strain ATCC 33237 chromosome, complete genome					
GCF_003048375_1_ASM304837v1_000000000001	NZ_CP021642.1	1975443	NCBI_RefSeq_downloaded_2019_10_26	1455	False	NZ_CP021642.1 Campylobacter concisus strain P2CDO4 chromosome, complete genome					
GCF_000017465_2_ASM1746v2_000000000001	NC_009715.2	1971270	NCBI_RefSeq_downloaded_2019_10_26	1439	False	NC_009715.2 Campylobacter curvus 525.92, complete genome					
GCF_000019205_1_ASM1920v1_000000000001	NC_012039.1	1525460	NCBI_RefSeq_downloaded_2019_10_26	1796	False	NC_012039.1 Campylobacter lari RM2100, complete genome					
GCF_000816225_1_ASM81622v1_000000000001	NZ_CP007771.1	1502102	NCBI_RefSeq_downloaded_2019_10_26	1796	False	NZ_CP007771.1 Campylobacter lari subsp. concheus LMG 11760, complete genome					
GCF_000816365_1_ASM81636v1_000000000001	NZ_CP007775.1	1791508	NCBI_RefSeq_downloaded_2019_10_26	1796	False	NZ_CP007775.1 Campylobacter lari NCTC 11845 chromosome, complete genome					
GCF_000816385_2_ASM81638v2_000000000001	NZ_CP007776.2	1523028	NCBI_RefSeq_downloaded_2019_10_26	1796	False	NZ_CP007776.2 Campylobacter lari CCUG 22395 chromosome, complete genome					
GCF_000816405_1_ASM81640v1_000000000001	NZ_CP007777.1	1516455	NCBI_RefSeq_downloaded_2019_10_26	1796	False	NZ_CP007777.1 Campylobacter lari RM16701 chromosome, complete genome					
GCF_000816425_1_ASM81642v1_000000000001	NZ_CP007778.1	1565009	NCBI_RefSeq_downloaded_2019_10_26	1796	False	NZ_CP007778.1 Campylobacter lari RM16712 chromosome, complete genome					
GCF_001017575_1_ASM101757v1_000000000001	NZ_CP011372.1	1563032	NCBI_RefSeq_downloaded_2019_10_26	1796	False	NZ_CP011372.1 Campylobacter lari strain Slaughter Beach, complete genome					
GCF_900638335_1_57141_E01_000000000001	NZ_LR134508.1	1542878	NCBI_RefSeq_downloaded_2019_10_26	1796	False	NZ_LR134508.1 Campylobacter lari strain NCTC11937 genome assembly, chromosome: 1					
GCF_900699785_1_B91_SC_000000000001	NZ_LR535679.1	2160580	NCBI_RefSeq_downloaded_2019_10_26	7200	False	NZ_LR535679.1 Campylobacter showae isolate B91_SC genome assembly, chromosome: 1					
GCF_002220735_1_ASM222073v1_000000000001	NZ_CP019683.1	1757292	NCBI_RefSeq_downloaded_2019_10_26	5316	False	NZ_CP019683.1 Campylobacter sputorum bv. faecalis CCUG 20703, complete genome					
GCF_002220755_1_ASM222075v1_000000000001	NZ_CP019684.1	1725016	NCBI_RefSeq_downloaded_2019_10_26	5316	False	NZ_CP019684.1 Campylobacter sputorum bv. paraureolyticus LMG 11764 strain LMG 17589 chromosome, complete genome					
GCF_002220775_1_ASM222077v1_000000000001	NZ_CP019685.1	1681311	NCBI_RefSeq_downloaded_2019_10_26	5316	False	NZ_CP019685.1 Campylobacter sputorum strain RM8705, complete genome					
GCF_002220795_1_ASM222079v1_000000000001	NZ_CP019682.1	1752258	NCBI_RefSeq_downloaded_2019_10_26	5316	False	NZ_CP019682.1 Campylobacter sputorum bv. sputorum RM3237 chromosome, complete genome					
GCF_000008525_1_ASM852v1_000000000001	NC_000915.1	1667867	NCBI_RefSeq_downloaded_2019_10_26	697	False	NC_000915.1 Helicobacter pylori 26695 chromosome, complete genome					
GCF_000008785_1_ASM878v1_000000000001	NC_000921.1	1643831	NCBI_RefSeq_downloaded_2019_10_26	697	False	NC_000921.1 Helicobacter pylori J99, complete genome					
GCF_000011725_1_ASM1172v1_000000000001	NC_017382.1	1589954	NCBI_RefSeq_downloaded_2019_10_26	697	False	NC_017382.1 Helicobacter pylori 51, complete genome					
GCF_000013245_1_ASM1324v1_000000000001	NC_008086.1	1596366	NCBI_RefSeq_downloaded_2019_10_26	697	False	NC_008086.1 Helicobacter pylori HPAG1, complete genome					
GCF_000020245_1_ASM2024v1_000000000001	NC_010698.2	1608548	NCBI_RefSeq_downloaded_2019_10_26	697	False	NC_010698.2 Helicobacter pylori Shi470, complete genome					
GCF_000021165_1_ASM2116v1_000000000001	NC_011333.1	1652982	NCBI_RefSeq_downloaded_2019_10_26	697	False	NC_011333.1 Helicobacter pylori G27, complete genome					
GCF_000021465_1_ASM2146v1_000000000001	NC_011498.1	1673813	NCBI_RefSeq_downloaded_2019_10_26	697	False	NC_011498.1 Helicobacter pylori P12, complete genome					
GCF_000023805_1_ASM2380v1_000000000001	NC_017354.1	1568826	NCBI_RefSeq_downloaded_2019_10_26	697	False	NC_017354.1 Helicobacter pylori 52, complete genome					
GCF_000091345_1_ASM9134v1_000000000001	NC_012973.1	1576758	NCBI_RefSeq_downloaded_2019_10_26	697	False	NC_012973.1 Helicobacter pylori B38 complete genome, strain B38					
GCF_000093185_1_ASM9318v1_000000000001	NC_017355.1	1588278	NCBI_RefSeq_downloaded_2019_10_26	697	False	NC_017355.1 Helicobacter pylori v225d, complete genome					
GCF_000148665_1_ASM14866v1_000000000001	NC_017357.1	1549666	NCBI_RefSeq_downloaded_2019_10_26	697	False	NC_017357.1 Helicobacter pylori 908, complete genome					
GCF_000148855_1_ASM14885v1_000000000001	NC_014560.1	1658051	NCBI_RefSeq_downloaded_2019_10_26	697	False	NC_014560.1 Helicobacter pylori SJM180, complete genome					
GCF_000148875_1_ASM14887v1_000000000001	NC_014555.1	1629557	NCBI_RefSeq_downloaded_2019_10_26	697	False	NC_014555.1 Helicobacter pylori PeCan4, complete genome					
GCF_000148895_1_ASM14889v1_000000000001	NC_017358.1	1635449	NCBI_RefSeq_downloaded_2019_10_26	697	False	NC_017358.1 Helicobacter pylori Cuz20, complete genome					
GCF_000148915_1_ASM14891v1_000000000001	NC_017359.1	1560342	NCBI_RefSeq_downloaded_2019_10_26	697	False	NC_017359.1 Helicobacter pylori Sat464, complete genome					
GCF_000178935_2_ASM17893v2_000000000001	NC_017360.1	1566655	NCBI_RefSeq_downloaded_2019_10_26	697	False	NC_017360.1 Helicobacter pylori 35A, complete genome					
GCF_000185185_1_ASM18518v1_000000000001	NC_017372.1	1675918	NCBI_RefSeq_downloaded_2019_10_26	697	False	NC_017372.1 Helicobacter pylori India7, complete genome					
GCF_000185205_1_ASM18520v1_000000000001	NC_017371.1	1709911	NCBI_RefSeq_downloaded_2019_10_26	697	False	NC_017371.1 Helicobacter pylori Gambia94/24, complete genome					
GCF_000185225_1_ASM18522v1_000000000001	NC_017362.1	1624644	NCBI_RefSeq_downloaded_2019_10_26	697	False	NC_017362.1 Helicobacter pylori Lithuania75, complete genome					
GCF_000185245_1_ASM18524v1_000000000001	NC_017361.1	1653913	NCBI_RefSeq_downloaded_2019_10_26	697	False	NC_017361.1 Helicobacter pylori SouthAfrica7, complete genome					
GCF_000192315_1_ASM19231v1_000000000001	NC_017374.1	1548238	NCBI_RefSeq_downloaded_2019_10_26	697	False	NC_017374.1 Helicobacter pylori 2017, complete genome					
GCF_000192335_1_ASM19233v1_000000000001	NC_017381.1	1562832	NCBI_RefSeq_downloaded_2019_10_26	697	False	NC_017381.1 Helicobacter pylori 2018, complete genome					
GCF_000196755_1_ASM19675v1_000000000001	NC_014256.1	1673997	NCBI_RefSeq_downloaded_2019_10_26	697	False	NC_014256.1 Helicobacter pylori B8 complete genome					
GCF_000213135_1_ASM21313v1_000000000001	NC_017375.1	1617426	NCBI_RefSeq_downloaded_2019_10_26	697	False	NC_017375.1 Helicobacter pylori 83, complete genome					
GCF_000224535_1_ASM22453v1_000000000001	NC_017378.1	1624979	NCBI_RefSeq_downloaded_2019_10_26	697	False	NC_017378.1 Helicobacter pylori Puno120, complete genome					
GCF_000224555_1_ASM22455v1_000000000001	NC_017379.1	1646139	NCBI_RefSeq_downloaded_2019_10_26	697	False	NC_017379.1 Helicobacter pylori Puno135, complete genome					
GCF_000224575_1_ASM22457v1_000000000001	NC_017376.1	1607577	NCBI_RefSeq_downloaded_2019_10_26	697	False	NC_017376.1 Helicobacter pylori SNT49, complete genome					
GCF_000255955_1_ASM25595v1_000000000001	NC_017063.1	1664587	NCBI_RefSeq_downloaded_2019_10_26	697	False	NC_017063.1 Helicobacter pylori ELS37, complete genome					
GCF_000259235_1_ASM25923v1_000000000001	NC_017733.1	1599280	NCBI_RefSeq_downloaded_2019_10_26	697	False	NC_017733.1 Helicobacter pylori HUP-B14, complete genome					
GCF_000270005_1_ASM27000v1_000000000001	NC_017368.1	1575399	NCBI_RefSeq_downloaded_2019_10_26	697	False	NC_017368.1 Helicobacter pylori F16 DNA, complete genome					
GCF_000270025_1_ASM27002v1_000000000001	NC_017365.1	1570564	NCBI_RefSeq_downloaded_2019_10_26	697	False	NC_017365.1 Helicobacter pylori F30 DNA, complete genome					
GCF_000270045_1_ASM27004v1_000000000001	NC_017366.1	1578824	NCBI_RefSeq_downloaded_2019_10_26	697	False	NC_017366.1 Helicobacter pylori F32 DNA, complete genome					
GCF_000270065_1_ASM27006v1_000000000001	NC_017367.1	1609006	NCBI_RefSeq_downloaded_2019_10_26	697	False	NC_017367.1 Helicobacter pylori F57 DNA, complete genome					
GCF_000277365_1_ASM27736v1_000000000001	NC_017739.1	1665719	NCBI_RefSeq_downloaded_2019_10_26	697	False	NC_017739.1 Helicobacter pylori Shi417, complete genome					
GCF_000277385_1_ASM27738v1_000000000001	NC_017740.1	1616909	NCBI_RefSeq_downloaded_2019_10_26	697	False	NC_017740.1 Helicobacter pylori Shi169, complete genome					
GCF_000277405_1_ASM27740v1_000000000001	NC_017741.1	1663456	NCBI_RefSeq_downloaded_2019_10_26	697	False	NC_017741.1 Helicobacter pylori Shi112, complete genome					
GCF_000277425_1_ASM27742v1_000000000001	NC_017742.1	1660685	NCBI_RefSeq_downloaded_2019_10_26	697	False	NC_017742.1 Helicobacter pylori PeCan18, complete genome					
GCF_000307795_1_ASM30779v1_000000000001	NC_018939.1	1667892	NCBI_RefSeq_downloaded_2019_10_26	697	False	NC_018939.1 Helicobacter pylori 26695, complete genome					
GCF_000307815_1_ASM30781v1_000000000001	NC_018937.1	1667883	NCBI_RefSeq_downloaded_2019_10_26	697	False	NC_018937.1 Helicobacter pylori Rif1, complete genome					
GCF_000307835_1_ASM30783v1_000000000001	NC_018938.1	1667890	NCBI_RefSeq_downloaded_2019_10_26	697	False	NC_018938.1 Helicobacter pylori Rif2, complete genome					
GCF_000315955_1_ASM31595v1_000000000001	NC_019560.1	1614447	NCBI_RefSeq_downloaded_2019_10_26	697	False	NC_019560.1 Helicobacter pylori Aklavik117, complete genome					
GCF_000317875_1_ASM31787v1_000000000001	NC_019563.1	1494183	NCBI_RefSeq_downloaded_2019_10_26	697	False	NC_019563.1 Helicobacter pylori Aklavik86, complete genome					
GCF_000348865_1_ASM34886v1_000000000001	NC_020508.1	1616617	NCBI_RefSeq_downloaded_2019_10_26	697	False	NC_020508.1 Helicobacter pylori OK113 DNA, complete genome					
GCF_000348885_1_ASM34888v1_000000000001	NC_020509.1	1591278	NCBI_RefSeq_downloaded_2019_10_26	697	False	NC_020509.1 Helicobacter pylori OK310 DNA, complete genome					
GCF_000392455_3_ASM39245v3_000000000001	NC_021215.3	1593537	NCBI_RefSeq_downloaded_2019_10_26	697	False	NC_021215.3 Helicobacter pylori UM032, complete genome					
GCF_000392475_3_ASM39247v3_000000000001	NC_021216.3	1594569	NCBI_RefSeq_downloaded_2019_10_26	697	False	NC_021216.3 Helicobacter pylori UM299, complete genome					
GCF_000392515_3_ASM39251v3_000000000001	NC_021217.3	1692794	NCBI_RefSeq_downloaded_2019_10_26	697	False	NC_021217.3 Helicobacter pylori UM037, complete genome					
GCF_000392535_3_ASM39253v3_000000000001	NC_021218.3	1658047	NCBI_RefSeq_downloaded_2019_10_26	697	False	NC_021218.3 Helicobacter pylori UM066, complete genome					
GCF_000439295_2_ASM43929v2_000000000001	NC_021882.2	1594544	NCBI_RefSeq_downloaded_2019_10_26	697	False	NC_021882.2 Helicobacter pylori UM298, complete genome					
GCF_000498315_1_ASM49831v1_000000000001	NC_022886.1	1660425	NCBI_RefSeq_downloaded_2019_10_26	697	False	NC_022886.1 Helicobacter pylori BM012A, complete genome					
GCF_000498335_1_ASM49833v1_000000000001	NC_022911.1	1660469	NCBI_RefSeq_downloaded_2019_10_26	697	False	NC_022911.1 Helicobacter pylori BM012S, complete genome					
GCF_000590775_1_ASM59077v1_000000000001	NC_022130.1	1622903	NCBI_RefSeq_downloaded_2019_10_26	697	False	NC_022130.1 Helicobacter pylori SouthAfrica20, complete genome					
GCF_000600045_1_ASM60004v1_000000000001	NZ_CP006820.1	1633212	NCBI_RefSeq_downloaded_2019_10_26	697	False	NZ_CP006820.1 Helicobacter pylori oki102, complete genome					
GCF_000600085_1_ASM60008v1_000000000001	NZ_CP006821.1	1637925	NCBI_RefSeq_downloaded_2019_10_26	697	False	NZ_CP006821.1 Helicobacter pylori oki112, complete genome					
GCF_000600125_1_ASM60012v1_000000000001	NZ_CP006822.1	1553826	NCBI_RefSeq_downloaded_2019_10_26	697	False	NZ_CP006822.1 Helicobacter pylori oki128, complete genome					
GCF_000600145_1_ASM60014v1_000000000001	NZ_CP006823.1	1599700	NCBI_RefSeq_downloaded_2019_10_26	697	False	NZ_CP006823.1 Helicobacter pylori oki154, complete genome					
GCF_000600165_1_ASM60016v1_000000000001	NZ_CP006824.1	1634852	NCBI_RefSeq_downloaded_2019_10_26	697	False	NZ_CP006824.1 Helicobacter pylori oki422, complete genome					
GCF_000600185_1_ASM60018v1_000000000001	NZ_CP006825.1	1595058	NCBI_RefSeq_downloaded_2019_10_26	697	False	NZ_CP006825.1 Helicobacter pylori oki673, complete genome					
GCF_000600205_1_ASM60020v1_000000000001	NZ_CP006826.1	1600345	NCBI_RefSeq_downloaded_2019_10_26	697	False	NZ_CP006826.1 Helicobacter pylori oki828, complete genome					
GCF_000600225_1_ASM60022v1_000000000001	NZ_CP006827.1	1634875	NCBI_RefSeq_downloaded_2019_10_26	697	False	NZ_CP006827.1 Helicobacter pylori oki898, complete genome					
GCF_000685625_1_ASM68562v1_000000000001	NZ_CP007603.1	1650561	NCBI_RefSeq_downloaded_2019_10_26	697	False	NZ_CP007603.1 Helicobacter pylori J166, complete genome					
GCF_000685665_1_ASM68566v1_000000000001	NZ_CP007604.1	1604233	NCBI_RefSeq_downloaded_2019_10_26	697	False	NZ_CP007604.1 Helicobacter pylori strain BM013A, complete genome					
GCF_000685705_1_ASM68570v1_000000000001	NZ_CP007605.1	1659060	NCBI_RefSeq_downloaded_2019_10_26	697	False	NZ_CP007605.1 Helicobacter pylori strain BM012B, complete genome					
GCF_000685745_1_ASM68574v1_000000000001	NZ_CP007606.1	1604212	NCBI_RefSeq_downloaded_2019_10_26	697	False	NZ_CP007606.1 Helicobacter pylori strain BM013B, complete genome					
GCF_000817025_1_ASM81702v1_000000000001	NZ_CP010013.1	1586473	NCBI_RefSeq_downloaded_2019_10_26	697	False	NZ_CP010013.1 Helicobacter pylori strain Hp238, complete genome					
GCF_000826985_1_ASM82698v1_000000000001	NZ_CP010435.1	1667638	NCBI_RefSeq_downloaded_2019_10_26	697	False	NZ_CP010435.1 Helicobacter pylori 26695-1, complete genome					
GCF_000827025_1_ASM82702v1_000000000001	NZ_CP010436.1	1667303	NCBI_RefSeq_downloaded_2019_10_26	697	False	NZ_CP010436.1 Helicobacter pylori strain 26695-1MET, complete genome					
GCF_000828955_1_ASM82895v1_000000000001	NZ_AP014523.1	1696917	NCBI_RefSeq_downloaded_2019_10_26	697	False	NZ_AP014523.1 Helicobacter pylori NY40 DNA, complete genome					
GCF_000829095_1_ASM82909v1_000000000001	NZ_AP013354.1	1667638	NCBI_RefSeq_downloaded_2019_10_26	697	False	NZ_AP013354.1 Helicobacter pylori 26695-1 DNA, complete genome					
GCF_000829115_1_ASM82911v1_000000000001	NZ_AP013356.1	1667239	NCBI_RefSeq_downloaded_2019_10_26	697	False	NZ_AP013356.1 Helicobacter pylori 26695-1CL DNA, complete genome					
GCF_000829135_1_ASM82913v1_000000000001	NZ_AP013355.1	1667302	NCBI_RefSeq_downloaded_2019_10_26	697	False	NZ_AP013355.1 Helicobacter pylori 26695-1CH DNA, complete genome					
GCF_000982695_1_ASM98269v1_000000000001	NZ_CP011330.1	1698366	NCBI_RefSeq_downloaded_2019_10_26	697	False	NZ_CP011330.1 Helicobacter pylori J99, complete genome					
GCF_001433495_1_ASM143349v1_000000000001	NZ_CP012907.1	1667159	NCBI_RefSeq_downloaded_2019_10_26	697	False	NZ_CP012907.1 Helicobacter pylori strain 29CaP, complete genome					
GCF_001433515_1_ASM143351v1_000000000001	NZ_CP012905.1	1624441	NCBI_RefSeq_downloaded_2019_10_26	697	False	NZ_CP012905.1 Helicobacter pylori strain 7C, complete sequence					
GCF_001549715_1_ASM154971v1_000000000001	NZ_AP014710.1	1629815	NCBI_RefSeq_downloaded_2019_10_26	697	False	NZ_AP014710.1 Helicobacter pylori DNA, complete genome, strain: ML1					
GCF_001549875_1_ASM154987v1_000000000001	NZ_AP014712.1	1629114	NCBI_RefSeq_downloaded_2019_10_26	697	False	NZ_AP014712.1 Helicobacter pylori DNA, complete genome, strain: ML3					
GCF_001653375_1_ASM165337v1_000000000001	NZ_CP011482.1	1617826	NCBI_RefSeq_downloaded_2019_10_26	697	False	NZ_CP011482.1 Helicobacter pylori strain L7, complete genome					
GCF_001653395_1_ASM165339v1_000000000001	NZ_CP011483.1	1614411	NCBI_RefSeq_downloaded_2019_10_26	697	False	NZ_CP011483.1 Helicobacter pylori strain DU15, complete genome					
GCF_001653415_1_ASM165341v1_000000000001	NZ_CP011484.1	1659899	NCBI_RefSeq_downloaded_2019_10_26	697	False	NZ_CP011484.1 Helicobacter pylori strain CC33C, complete genome					
GCF_001653435_1_ASM165343v1_000000000001	NZ_CP011485.1	1510564	NCBI_RefSeq_downloaded_2019_10_26	697	False	NZ_CP011485.1 Helicobacter pylori strain ausabrJ05, complete genome					
GCF_001653455_1_ASM165345v1_000000000001	NZ_CP011486.1	1570310	NCBI_RefSeq_downloaded_2019_10_26	697	False	NZ_CP011486.1 Helicobacter pylori strain K26A1, complete genome					
GCF_001653475_1_ASM165347v1_000000000001	NZ_CP011487.1	1531450	NCBI_RefSeq_downloaded_2019_10_26	697	False	NZ_CP011487.1 Helicobacter pylori strain PNG84A, complete genome					
GCF_001991095_1_ASM199109v1_000000000001	NZ_CP018823.1	1618480	NCBI_RefSeq_downloaded_2019_10_26	697	False	NZ_CP018823.1 Helicobacter pylori strain PMSS1 complete genome					
GCF_002005525_1_ASM200552v1_000000000001	NZ_CP009259.1	1619098	NCBI_RefSeq_downloaded_2019_10_26	697	False	NZ_CP009259.1 Helicobacter pylori SS1 chromosome, complete genome					
GCF_002222575_1_ASM222257v1_000000000001	NZ_CP022409.1	1576133	NCBI_RefSeq_downloaded_2019_10_26	697	False	NZ_CP022409.1 Helicobacter pylori strain G272 chromosome, complete genome					
GCF_002356595_1_ASM235659v1_000000000001	NZ_CP023448.1	1578351	NCBI_RefSeq_downloaded_2019_10_26	697	False	NZ_CP023448.1 Helicobacter pylori strain HPJP26 chromosome, complete genome					
GCF_002906495_1_ASM290649v1_000000000001	NZ_CP026325.1	1670779	NCBI_RefSeq_downloaded_2019_10_26	697	False	NZ_CP026325.1 Helicobacter pylori strain dRdM1 chromosome, complete genome					
GCF_002906515_1_ASM290651v1_000000000001	NZ_CP026323.1	1666879	NCBI_RefSeq_downloaded_2019_10_26	697	False	NZ_CP026323.1 Helicobacter pylori strain 26695-dRdM1dM2 chromosome, complete genome					
GCF_002906535_1_ASM290653v1_000000000001	NZ_CP026326.1	1666471	NCBI_RefSeq_downloaded_2019_10_26	697	False	NZ_CP026326.1 Helicobacter pylori strain 26695-dR chromosome, complete genome					
GCF_002906555_1_ASM290655v1_000000000001	NZ_CP026324.1	1666735	NCBI_RefSeq_downloaded_2019_10_26	697	False	NZ_CP026324.1 Helicobacter pylori strain 26695-dRdM2 chromosome, complete genome					
GCF_002951975_1_ASM295197v1_000000000001	NZ_CP019700.1	1674002	NCBI_RefSeq_downloaded_2019_10_26	697	False	NZ_CP019700.1 Helicobacter pylori strain B128_1 chromosome, complete genome					
GCF_002952355_1_ASM295235v1_000000000001	NZ_CP024016.1	1674080	NCBI_RefSeq_downloaded_2019_10_26	697	False	NZ_CP024016.1 Helicobacter pylori strain 7.13_D1b chromosome, complete genome					
GCF_002952455_1_ASM295245v1_000000000001	NZ_CP024021.1	1674015	NCBI_RefSeq_downloaded_2019_10_26	697	False	NZ_CP024021.1 Helicobacter pylori strain 7.13_D3a chromosome, complete genome					
GCF_002952475_1_ASM295247v1_000000000001	NZ_CP024022.1	1674013	NCBI_RefSeq_downloaded_2019_10_26	697	False	NZ_CP024022.1 Helicobacter pylori strain 7.13_D3b chromosome, complete genome					
GCF_002952495_1_ASM295249v1_000000000001	NZ_CP024023.1	1674013	NCBI_RefSeq_downloaded_2019_10_26	697	False	NZ_CP024023.1 Helicobacter pylori isolate 7.13_D3c chromosome, complete genome					
GCF_002952515_1_ASM295251v1_000000000001	NZ_CP024079.1	1674018	NCBI_RefSeq_downloaded_2019_10_26	697	False	NZ_CP024079.1 Helicobacter pylori strain 7.13_R3c chromosome, complete genome					
GCF_002952535_1_ASM295253v1_000000000001	NZ_CP024078.1	1674019	NCBI_RefSeq_downloaded_2019_10_26	697	False	NZ_CP024078.1 Helicobacter pylori strain 7.13_R3b chromosome, complete genome					
GCF_002952555_1_ASM295255v1_000000000001	NZ_CP024076.1	1674009	NCBI_RefSeq_downloaded_2019_10_26	697	False	NZ_CP024076.1 Helicobacter pylori strain 7.13_R2c chromosome, complete genome					
GCF_002952575_1_ASM295257v1_000000000001	NZ_CP024074.1	1673951	NCBI_RefSeq_downloaded_2019_10_26	697	False	NZ_CP024074.1 Helicobacter pylori strain 7.13_R2a chromosome, complete genome					
GCF_002952595_1_ASM295259v1_000000000001	NZ_CP024073.1	1674009	NCBI_RefSeq_downloaded_2019_10_26	697	False	NZ_CP024073.1 Helicobacter pylori strain 7.13_R1c chromosome, complete genome					
GCF_002952615_1_ASM295261v1_000000000001	NZ_CP024077.1	1674020	NCBI_RefSeq_downloaded_2019_10_26	697	False	NZ_CP024077.1 Helicobacter pylori strain 7.13_R3a chromosome, complete genome					
GCF_002952635_1_ASM295263v1_000000000001	NZ_CP024075.1	1674026	NCBI_RefSeq_downloaded_2019_10_26	697	False	NZ_CP024075.1 Helicobacter pylori strain 7.13_R2b chromosome, complete genome					
GCF_002952655_1_ASM295265v1_000000000001	NZ_CP024072.1	1674010	NCBI_RefSeq_downloaded_2019_10_26	697	False	NZ_CP024072.1 Helicobacter pylori strain 7.13_R1b chromosome, complete genome					
GCF_002952675_1_ASM295267v1_000000000001	NZ_CP024071.1	1674018	NCBI_RefSeq_downloaded_2019_10_26	697	False	NZ_CP024071.1 Helicobacter pylori strain 7.13_R1a chromosome, complete genome					
GCF_002953555_1_ASM295355v1_000000000001	NZ_CP026515.1	1668735	NCBI_RefSeq_downloaded_2019_10_26	697	False	NZ_CP026515.1 Helicobacter pylori strain dRdM2addM2 chromosome, complete genome					
GCF_002983705_1_ASM298370v1_000000000001	NZ_CP027404.1	1645738	NCBI_RefSeq_downloaded_2019_10_26	697	False	NZ_CP027404.1 Helicobacter pylori strain FDAARGOS_300 chromosome, complete genome					
GCF_003050665_1_ASM305066v1_000000000001	NZ_CP028325.1	1680898	NCBI_RefSeq_downloaded_2019_10_26	697	False	NZ_CP028325.1 Helicobacter pylori strain FDAARGOS_298 chromosome, complete genome					
GCF_003636855_2_ASM363685v2_000000000001	NZ_CP034147.1	1678260	NCBI_RefSeq_downloaded_2019_10_26	697	False	NZ_CP034147.1 Helicobacter pylori strain HP14039 chromosome, complete genome					
GCF_003640585_1_ASM364058v1_000000000001	NZ_CP031558.1	1581994	NCBI_RefSeq_downloaded_2019_10_26	697	False	NZ_CP031558.1 Helicobacter pylori strain GD63 chromosome, complete genome					
GCF_003855475_1_ASM385547v1_000000000001	NZ_CP034071.1	1563701	NCBI_RefSeq_downloaded_2019_10_26	697	False	NZ_CP034071.1 Helicobacter pylori strain Hpbs1 chromosome, complete genome					
GCF_003939085_1_ASM393908v1_000000000001	NZ_CP034314.1	1645783	NCBI_RefSeq_downloaded_2019_10_26	697	False	NZ_CP034314.1 Helicobacter pylori strain HP42K chromosome, complete genome					
GCF_003957395_1_ASM395739v1_000000000001	NZ_CP025474.1	1637442	NCBI_RefSeq_downloaded_2019_10_26	697	False	NZ_CP025474.1 Helicobacter pylori strain H-137 chromosome, complete genome					
GCF_004088075_1_ASM408807v1_000000000001	NZ_CP035106.1	1514674	NCBI_RefSeq_downloaded_2019_10_26	697	False	NZ_CP035106.1 Helicobacter pylori strain Hpbs3 chromosome, complete genome					
GCF_004088155_1_ASM408815v1_000000000001	NZ_CP035105.1	1535248	NCBI_RefSeq_downloaded_2019_10_26	697	False	NZ_CP035105.1 Helicobacter pylori strain Hpbs2 chromosome, complete genome					
GCF_004295525_1_HPATCC43504_01_000000000001	NZ_AP017632.1	1680829	NCBI_RefSeq_downloaded_2019_10_26	697	False	NZ_AP017632.1 Helicobacter pylori DNA, complete genome, strain: ATCC43504					
GCF_004295545_1_HP_PMSS1_01_000000000001	NZ_AP017633.1	1603093	NCBI_RefSeq_downloaded_2019_10_26	697	False	NZ_AP017633.1 Helicobacter pylori DNA, complete genome, strain: PMSS1					
GCF_900119955_1_HE171_09_000000000001	NZ_LT635474.1	1667625	NCBI_RefSeq_downloaded_2019_10_26	697	False	NZ_LT635474.1 Helicobacter pylori isolate HE171/09 genome assembly, chromosome: I					
GCF_900119995_1_HE143_09_000000000001	NZ_LT635458.1	1667804	NCBI_RefSeq_downloaded_2019_10_26	697	False	NZ_LT635458.1 Helicobacter pylori isolate HE143/09 genome assembly, chromosome: I					
GCF_900120055_1_HE178_09_000000000001	NZ_LT635460.1	1667894	NCBI_RefSeq_downloaded_2019_10_26	697	False	NZ_LT635460.1 Helicobacter pylori isolate HE178/09 genome assembly, chromosome: I					
GCF_900120135_1_HE132_09_000000000001	NZ_LT635459.1	1668174	NCBI_RefSeq_downloaded_2019_10_26	697	False	NZ_LT635459.1 Helicobacter pylori isolate HE132/09 genome assembly, chromosome: I					
GCF_900120185_1_HE134_09_000000000001	NZ_LT635476.1	1667858	NCBI_RefSeq_downloaded_2019_10_26	697	False	NZ_LT635476.1 Helicobacter pylori isolate HE134/09 genome assembly, chromosome: I					
GCF_900120205_1_HE141_09_000000000001	NZ_LT635471.1	1670384	NCBI_RefSeq_downloaded_2019_10_26	697	False	NZ_LT635471.1 Helicobacter pylori isolate HE141/09 genome assembly, chromosome: I					
GCF_900120225_1_HE136_09_000000000001	NZ_LT635473.1	1667978	NCBI_RefSeq_downloaded_2019_10_26	697	False	NZ_LT635473.1 Helicobacter pylori isolate HE136/09 genome assembly, chromosome: I					
GCF_900120255_1_HE101_09_000000000001	NZ_LT635456.1	1667821	NCBI_RefSeq_downloaded_2019_10_26	697	False	NZ_LT635456.1 Helicobacter pylori isolate HE101/09 genome assembly, chromosome: I					
GCF_900120275_1_HE142_09_000000000001	NZ_LT635478.1	1667936	NCBI_RefSeq_downloaded_2019_10_26	697	False	NZ_LT635478.1 Helicobacter pylori isolate HE142/09 genome assembly, chromosome: I					
GCF_900120315_1_HE170_09_000000000001	NZ_LT635472.1	1670321	NCBI_RefSeq_downloaded_2019_10_26	697	False	NZ_LT635472.1 Helicobacter pylori isolate HE170/09 genome assembly, chromosome: I					
GCF_900120335_1_HE147_09_000000000001	NZ_LT635477.1	1667712	NCBI_RefSeq_downloaded_2019_10_26	697	False	NZ_LT635477.1 Helicobacter pylori isolate HE147/09 genome assembly, chromosome: I					
GCF_900149805_1_BCM_300_000000000001	NZ_LT837687.1	1667883	NCBI_RefSeq_downloaded_2019_10_26	697	False	NZ_LT837687.1 Helicobacter pylori isolate BCM-300 genome assembly, chromosome: I					
GCF_900176185_1_HE93_10_000000000001	NZ_LT838273.1	1682800	NCBI_RefSeq_downloaded_2019_10_26	697	False	NZ_LT838273.1 Helicobacter pylori isolate HE93/10_v1 genome assembly, chromosome: I					
GCF_900478295_1_35377_D02_000000000001	NZ_LS483488.1	1680937	NCBI_RefSeq_downloaded_2019_10_26	697	False	NZ_LS483488.1 Helicobacter pylori strain NCTC11637 genome assembly, chromosome: 1					
GCF_900638475_1_57685_G01_000000000001	NZ_LR134517.1	1644315	NCBI_RefSeq_downloaded_2019_10_26	697	False	NZ_LR134517.1 Helicobacter pylori strain NCTC13345 genome assembly, chromosome: 1					
GCF_900638505_1_57728_F01_000000000001	NZ_LR134519.1	1632224	NCBI_RefSeq_downloaded_2019_10_26	697	False	NZ_LR134519.1 Helicobacter pylori strain NCTC12823 genome assembly, chromosome: 1					
GCF_000009305_1_ASM930v1_000000000001	NC_008229.1	1553927	NCBI_RefSeq_downloaded_2019_10_26	697	False	NC_008229.1 Helicobacter acinonychis str. Sheeba complete genome, strain Sheeba					
GCF_000284635_1_ASM28463v1_000000000001	NC_017761.1	2078348	NCBI_RefSeq_downloaded_2019_10_26	2636	False	NC_017761.1 Helicobacter cinaedi PAGU611 DNA, complete genome					
GCF_000349975_1_ASM34997v1_000000000001	NC_020555.1	2240130	NCBI_RefSeq_downloaded_2019_10_26	2636	False	NC_020555.1 Helicobacter cinaedi CCUG 18818 = ATCC BAA-847 DNA, complete genome					
GCF_003213725_2_ASM321372v2_000000000001	NZ_AP018676.1	2154041	NCBI_RefSeq_downloaded_2019_10_26	2636	False	NZ_AP018676.1 Helicobacter cinaedi P01D0000 DNA, complete genome					
GCF_003213825_2_ASM321382v2_000000000001	NZ_AP018446.1	2221266	NCBI_RefSeq_downloaded_2019_10_26	2636	False	NZ_AP018446.1 Helicobacter cinaedi P03D0629 DNA, complete genome					
GCF_003214155_2_ASM321415v2_000000000001	NZ_AP018447.1	2165979	NCBI_RefSeq_downloaded_2019_10_26	2636	False	NZ_AP018447.1 Helicobacter cinaedi P06D0798 DNA, complete genome					
GCF_003574195_1_ASM357419v1_000000000001	NZ_AP017374.1	2199263	NCBI_RefSeq_downloaded_2019_10_26	2636	False	NZ_AP017374.1 Helicobacter cinaedi DNA, complete genome, strain: MRY08-1234					
GCF_000200595_1_ASM20059v1_000000000001	NC_014810.2	1672681	NCBI_RefSeq_downloaded_2019_10_26	2211	False	NC_014810.2 Helicobacter felis ATCC 49179 genome					
GCF_000091985_1_ASM9198v1_000000000001	NC_013949.1	1578097	NCBI_RefSeq_downloaded_2019_10_26	2027	False	NC_013949.1 Helicobacter mustelae 12198 complete genome					
GCF_900476215_1_51342_F02_000000000001	NZ_LS483446.1	1576607	NCBI_RefSeq_downloaded_2019_10_26	2027	False	NZ_LS483446.1 Helicobacter mustelae strain NCTC12198 genome assembly, chromosome: 1					
GCF_004328865_1_ASM432886v1_000000000001	NZ_CP027523.1	3633318	NCBI_RefSeq_downloaded_2019_10_26	3972	False	NZ_CP027523.1 Pseudoalteromonas carrageenovora strain KCTC 22325 chromosome I, complete sequence					
GCF_004328865_1_ASM432886v1_000000000002	NZ_CP027524.1	820457	NCBI_RefSeq_downloaded_2019_10_26	3981	False	NZ_CP027524.1 Pseudoalteromonas carrageenovora strain KCTC 22325 chromosome II, complete sequence					
GCF_004328865_1_ASM432886v1_000000000003	NZ_CP027525.1	144028	NCBI_RefSeq_downloaded_2019_10_26	6120	True	NZ_CP027525.1 Pseudoalteromonas carrageenovora strain KCTC 22325 plasmid pKCTC22325, complete sequence					non-mobilizable
GCF_000026085_1_ASM2608v1_000000000001	NC_007481.1	3214944	NCBI_RefSeq_downloaded_2019_10_26	1119	False	NC_007481.1 Pseudoalteromonas haloplanktis str. TAC125 chromosome I, complete sequence					
GCF_000026085_1_ASM2608v1_000000000002	NC_007482.1	635328	NCBI_RefSeq_downloaded_2019_10_26	1120	False	NC_007482.1 Pseudoalteromonas haloplanktis str. TAC125 chromosome II, complete sequence					
GCF_000008145_1_ASM814v1_000000000001	NC_006932.1	2124241	NCBI_RefSeq_downloaded_2019_10_26	844	False	NC_006932.1 Brucella abortus biovar 1 str. 9-941 chromosome I, complete sequence					
GCF_000008145_1_ASM814v1_000000000002	NC_006933.1	1162204	NCBI_RefSeq_downloaded_2019_10_26	844	False	NC_006933.1 Brucella abortus biovar 1 str. 9-941 chromosome II, complete sequence					
GCF_000018725_1_ASM1872v1_000000000001	NC_010742.1	2122487	NCBI_RefSeq_downloaded_2019_10_26	844	False	NC_010742.1 Brucella abortus S19 chromosome 1, complete sequence					
GCF_000018725_1_ASM1872v1_000000000002	NC_010740.1	1161449	NCBI_RefSeq_downloaded_2019_10_26	844	False	NC_010740.1 Brucella abortus S19 chromosome 2, complete sequence					
GCF_000054005_1_ASM5400v1_000000000001	NC_007618.1	2121359	NCBI_RefSeq_downloaded_2019_10_26	844	False	NC_007618.1 Brucella melitensis biovar Abortus 2308 chromosome I, complete sequence, strain 2308					
GCF_000054005_1_ASM5400v1_000000000002	NC_007624.1	1156948	NCBI_RefSeq_downloaded_2019_10_26	844	False	NC_007624.1 Brucella melitensis biovar Abortus 2308 chromosome II, complete sequence, strain 2308					
GCF_000238175_1_ASM23817v1_000000000001	NC_016795.1	2123773	NCBI_RefSeq_downloaded_2019_10_26	844	False	NC_016795.1 Brucella abortus A13334 chromosome 1, complete sequence					
GCF_000238175_1_ASM23817v1_000000000002	NC_016777.1	1162259	NCBI_RefSeq_downloaded_2019_10_26	844	False	NC_016777.1 Brucella abortus A13334 chromosome 2, complete sequence					
GCF_000740135_1_ASM74013v1_000000000001	NZ_CP007681.1	2128683	NCBI_RefSeq_downloaded_2019_10_26	844	False	NZ_CP007681.1 Brucella abortus strain BDW chromosome 1, complete sequence					
GCF_000740135_1_ASM74013v1_000000000002	NZ_CP007680.1	1160817	NCBI_RefSeq_downloaded_2019_10_26	844	False	NZ_CP007680.1 Brucella abortus strain BDW chromosome 2, complete sequence					
GCF_000740155_1_ASM74015v1_000000000001	NZ_CP007682.1	2125180	NCBI_RefSeq_downloaded_2019_10_26	844	False	NZ_CP007682.1 Brucella abortus strain BER chromosome 1, complete sequence					
GCF_000740155_1_ASM74015v1_000000000002	NZ_CP007683.1	1163338	NCBI_RefSeq_downloaded_2019_10_26	844	False	NZ_CP007683.1 Brucella abortus strain BER chromosome 2, complete sequence					
GCF_000740175_1_ASM74017v1_000000000001	NZ_CP007700.1	2123620	NCBI_RefSeq_downloaded_2019_10_26	844	False	NZ_CP007700.1 Brucella abortus strain NCTC 10505 chromosome 1 sequence					
GCF_000740175_1_ASM74017v1_000000000002	NZ_CP007701.1	1161669	NCBI_RefSeq_downloaded_2019_10_26	844	False	NZ_CP007701.1 Brucella abortus strain NCTC 10505 chromosome 2 sequence					
GCF_000740195_1_ASM74019v1_000000000001	NZ_CP007705.1	2124100	NCBI_RefSeq_downloaded_2019_10_26	844	False	NZ_CP007705.1 Brucella abortus bv. 9 str. C68 chromosome 1, complete sequence					
GCF_000740195_1_ASM74019v1_000000000002	NZ_CP007706.1	1155846	NCBI_RefSeq_downloaded_2019_10_26	844	False	NZ_CP007706.1 Brucella abortus bv. 9 str. C68 chromosome 2, complete sequence					
GCF_000740215_1_ASM74021v1_000000000001	NZ_CP007709.1	2124096	NCBI_RefSeq_downloaded_2019_10_26	844	False	NZ_CP007709.1 Brucella abortus bv. 6 str. 870 chromosome 1, complete sequence					
GCF_000740215_1_ASM74021v1_000000000002	NZ_CP007710.1	1157058	NCBI_RefSeq_downloaded_2019_10_26	844	False	NZ_CP007710.1 Brucella abortus bv. 6 str. 870 chromosome 2, complete sequence					
GCF_000740295_1_ASM74029v1_000000000001	NZ_CP007663.1	2124677	NCBI_RefSeq_downloaded_2019_10_26	844	False	NZ_CP007663.1 Brucella abortus strain 63 75 chromosome 1, complete sequence					
GCF_000740295_1_ASM74029v1_000000000002	NZ_CP007662.1	1155633	NCBI_RefSeq_downloaded_2019_10_26	844	False	NZ_CP007662.1 Brucella abortus strain 63 75 chromosome 2, complete sequence					
GCF_000740315_1_ASM74031v1_000000000001	NZ_CP007738.1	2124832	NCBI_RefSeq_downloaded_2019_10_26	844	False	NZ_CP007738.1 Brucella abortus strain BFY chromosome 1, complete sequence					
GCF_000740315_1_ASM74031v1_000000000002	NZ_CP007737.1	1163326	NCBI_RefSeq_downloaded_2019_10_26	844	False	NZ_CP007737.1 Brucella abortus strain BFY chromosome 2, complete sequence					
GCF_000740375_1_ASM74037v1_000000000001	NZ_CP007765.1	2123991	NCBI_RefSeq_downloaded_2019_10_26	844	False	NZ_CP007765.1 Brucella abortus bv. 2 str. 86/8/59 chromosome 1, complete sequence					
GCF_000740375_1_ASM74037v1_000000000002	NZ_CP007764.1	1162137	NCBI_RefSeq_downloaded_2019_10_26	844	False	NZ_CP007764.1 Brucella abortus bv. 2 str. 86/8/59 chromosome 2, complete sequence					
GCF_001043295_1_ASM104329v1_000000000001	NZ_CP008774.1	2116990	NCBI_RefSeq_downloaded_2019_10_26	844	False	NZ_CP008774.1 Brucella abortus strain BAB8416 chromosome 1, complete sequence					
GCF_001043295_1_ASM104329v1_000000000002	NZ_CP008775.1	1156120	NCBI_RefSeq_downloaded_2019_10_26	844	False	NZ_CP008775.1 Brucella abortus strain BAB8416 chromosome 2, complete sequence					
GCF_001296965_1_ASM129696v1_000000000001	NZ_CP009625.1	2122847	NCBI_RefSeq_downloaded_2019_10_26	844	False	NZ_CP009625.1 Brucella abortus 104M chromosome 1, complete sequence					
GCF_001296965_1_ASM129696v1_000000000002	NZ_CP009626.1	1162580	NCBI_RefSeq_downloaded_2019_10_26	844	False	NZ_CP009626.1 Brucella abortus 104M chromosome 2, complete sequence					
GCF_002262975_1_ASM226297v1_000000000001	NZ_CP022877.1	2115329	NCBI_RefSeq_downloaded_2019_10_26	844	False	NZ_CP022877.1 Brucella abortus strain BD chromosome 1, complete sequence					
GCF_002262975_1_ASM226297v1_000000000002	NZ_CP022878.1	1155738	NCBI_RefSeq_downloaded_2019_10_26	844	False	NZ_CP022878.1 Brucella abortus strain BD chromosome 2, complete sequence					
GCF_002262995_1_ASM226299v1_000000000001	NZ_CP022879.1	2115221	NCBI_RefSeq_downloaded_2019_10_26	844	False	NZ_CP022879.1 Brucella abortus strain MC chromosome 1, complete sequence					
GCF_002262995_1_ASM226299v1_000000000002	NZ_CP022880.1	1155647	NCBI_RefSeq_downloaded_2019_10_26	844	False	NZ_CP022880.1 Brucella abortus strain MC chromosome 2, complete sequence					
GCF_002895145_1_ASM289514v1_000000000001	NZ_CP025743.1	2124241	NCBI_RefSeq_downloaded_2019_10_26	844	False	NZ_CP025743.1 Brucella abortus strain CIIMS-NV-4 chromosome I, complete sequence					
GCF_002895145_1_ASM289514v1_000000000002	NZ_CP025744.1	1162204	NCBI_RefSeq_downloaded_2019_10_26	844	False	NZ_CP025744.1 Brucella abortus strain CIIMS-NV-4 chromosome II, complete sequence					
GCF_003290345_1_ASM329034v1_000000000001	NZ_CP030751.1	2123997	NCBI_RefSeq_downloaded_2019_10_26	844	False	NZ_CP030751.1 Brucella abortus strain A19 chromosome 1, complete sequence					
GCF_003290345_1_ASM329034v1_000000000002	NZ_CP030752.1	1162170	NCBI_RefSeq_downloaded_2019_10_26	844	False	NZ_CP030752.1 Brucella abortus strain A19 chromosome 2, complete sequence					
GCF_003675365_1_ASM367536v1_000000000001	NZ_CP033079.1	2115149	NCBI_RefSeq_downloaded_2019_10_26	844	False	NZ_CP033079.1 Brucella abortus strain BJ1 chromosome 1, complete sequence					
GCF_003675365_1_ASM367536v1_000000000002	NZ_CP033080.1	1155435	NCBI_RefSeq_downloaded_2019_10_26	844	False	NZ_CP033080.1 Brucella abortus strain BJ1 chromosome 2, complete sequence					
GCF_000016845_1_ASM1684v1_000000000001	NC_009505.1	2111370	NCBI_RefSeq_downloaded_2019_10_26	844	False	NC_009505.1 Brucella ovis ATCC 25840 chromosome I, complete sequence					
GCF_000016845_1_ASM1684v1_000000000002	NC_009504.1	1164220	NCBI_RefSeq_downloaded_2019_10_26	844	False	NC_009504.1 Brucella ovis ATCC 25840 chromosome II, complete sequence					
GCF_002022105_1_ASM202210v1_000000000001	NZ_CP016376.1	3873125	NCBI_RefSeq_downloaded_2019_10_26	4502	False	NZ_CP016376.1 Elizabethkingia meningoseptica strain G4076, complete genome					
GCF_002022145_1_ASM202214v1_000000000001	NZ_CP016378.1	4004759	NCBI_RefSeq_downloaded_2019_10_26	4502	False	NZ_CP016378.1 Elizabethkingia meningoseptica strain G4120, complete genome					
GCF_002887275_1_ASM288727v1_000000000001	NZ_CP014338.1	3873114	NCBI_RefSeq_downloaded_2019_10_26	4502	False	NZ_CP014338.1 Elizabethkingia meningoseptica strain KC1913, complete genome					
GCF_900475375_1_42685_B01_000000000001	NZ_LS483376.1	3874791	NCBI_RefSeq_downloaded_2019_10_26	4502	False	NZ_LS483376.1 Elizabethkingia meningoseptica strain NCTC10016 genome assembly, chromosome: 1					
GCF_003815995_1_ASM381599v1_000000000001	NZ_CP033934.1	4865895	NCBI_RefSeq_downloaded_2019_10_26	6644	False	NZ_CP033934.1 Chryseobacterium balustinum strain KC_1863 chromosome, complete genome					
GCF_900636535_1_42727_A01_000000000001	NZ_LR134289.1	5606922	NCBI_RefSeq_downloaded_2019_10_26	7079	False	NZ_LR134289.1 Chryseobacterium gleum strain NCTC11432 genome assembly, chromosome: 1					
GCF_900683625_1_56279_G01_000000000001	NZ_LR215974.1	3685675	NCBI_RefSeq_downloaded_2019_10_26	7196	False	NZ_LR215974.1 Chryseobacterium gleum strain 3012STDY6944375 genome assembly, chromosome: 1					
GCF_002025665_1_ASM202566v1_000000000001	NZ_CP018786.1	5314748	NCBI_RefSeq_downloaded_2019_10_26	5179	False	NZ_CP018786.1 Chryseobacterium indologenes strain AA5 chromosome, complete genome					
GCF_002208925_2_ASM220892v2_000000000001	NZ_CP022058.2	5119391	NCBI_RefSeq_downloaded_2019_10_26	5583	False	NZ_CP022058.2 Chryseobacterium indologenes strain FDAARGOS_337 chromosome, complete genome					
GCF_002591275_1_ASM259127v1_000000000001	NZ_CP023968.1	4888827	NCBI_RefSeq_downloaded_2019_10_26	5583	False	NZ_CP023968.1 Chryseobacterium indologenes strain FDAARGOS_379 chromosome, complete genome					
GCF_003812605_1_ASM381260v1_000000000001	NZ_CP033760.1	4866345	NCBI_RefSeq_downloaded_2019_10_26	5583	False	NZ_CP033760.1 Chryseobacterium indologenes strain FDAARGOS_537 chromosome, complete genome					
GCF_003812865_1_ASM381286v1_000000000001	NZ_CP033828.1	4922946	NCBI_RefSeq_downloaded_2019_10_26	5583	False	NZ_CP033828.1 Chryseobacterium indologenes strain FDAARGOS_510 chromosome, complete genome					
GCF_003815935_1_ASM381593v1_000000000001	NZ_CP033930.1	5058360	NCBI_RefSeq_downloaded_2019_10_26	5583	False	NZ_CP033930.1 Chryseobacterium indologenes strain H5559 chromosome, complete genome					
GCF_900683405_1_57566_G01_000000000001	NZ_LR215967.1	5069906	NCBI_RefSeq_downloaded_2019_10_26	5583	False	NZ_LR215967.1 Chryseobacterium indologenes strain 3012STDY6981895 genome assembly, chromosome: 1					
GCF_003815895_1_ASM381589v1_000000000001	NZ_CP033928.1	4191778	NCBI_RefSeq_downloaded_2019_10_26	6644	False	NZ_CP033928.1 Chryseobacterium indoltheticum strain G0211 chromosome, complete genome					
GCF_003815915_1_ASM381591v1_000000000001	NZ_CP033929.1	4253895	NCBI_RefSeq_downloaded_2019_10_26	6644	False	NZ_CP033929.1 Chryseobacterium indoltheticum strain ATCC 27950 chromosome, complete genome					
GCF_000008985_1_ASM898v1_000000000001	NC_006570.2	1892775	NCBI_RefSeq_downloaded_2019_10_26	1051	False	NC_006570.2 Francisella tularensis subsp. tularensis SCHU S4 chromosome, complete genome					
GCF_000009245_1_ASM924v1_000000000001	NC_007880.1	1895994	NCBI_RefSeq_downloaded_2019_10_26	1051	False	NC_007880.1 Francisella tularensis subsp. holarctica LVS complete genome					
GCF_000009325_1_ASM932v1_000000000001	NC_008245.1	1892616	NCBI_RefSeq_downloaded_2019_10_26	1051	False	NC_008245.1 Francisella tularensis subsp. tularensis strain FSC 198 complete genome					
GCF_000011405_1_ASM1140v1_000000000001	NC_017463.1	1895727	NCBI_RefSeq_downloaded_2019_10_26	1051	False	NC_017463.1 Francisella tularensis subsp. holarctica OSU18, complete genome					
GCF_000014605_1_ASM1460v1_000000000001	NC_008369.1	1895727	NCBI_RefSeq_downloaded_2019_10_26	1051	False	NC_008369.1 Francisella tularensis subsp. holarctica OSU18, complete genome					
GCF_000014645_1_ASM1464v1_000000000001	NC_008601.1	1910031	NCBI_RefSeq_downloaded_2019_10_26	1051	False	NC_008601.1 Francisella tularensis subsp. novicida U112, complete genome					
GCF_000016105_1_ASM1610v1_000000000001	NC_009257.1	1898476	NCBI_RefSeq_downloaded_2019_10_26	1051	False	NC_009257.1 Francisella tularensis subsp. tularensis WY96-3418, complete genome					
GCF_000017785_1_ASM1778v1_000000000001	NC_009749.1	1890909	NCBI_RefSeq_downloaded_2019_10_26	1051	False	NC_009749.1 Francisella tularensis subsp. holarctica FTNF002-00, complete genome					
GCF_000018925_1_ASM1892v1_000000000001	NC_010677.1	1893886	NCBI_RefSeq_downloaded_2019_10_26	1051	False	NC_010677.1 Francisella tularensis subsp. mediasiatica FSC147, complete genome					
GCF_000023305_1_ASM2330v1_000000000001	NC_017453.1	1892681	NCBI_RefSeq_downloaded_2019_10_26	1051	False	NC_017453.1 Francisella tularensis subsp. tularensis NE061598, complete genome					
GCF_000168775_2_ASM16877v2_000000000001	NC_019551.1	1894157	NCBI_RefSeq_downloaded_2019_10_26	1051	False	NC_019551.1 Francisella tularensis subsp. holarctica FSC200, complete genome					
GCF_000195535_1_ASM19553v1_000000000001	NC_017450.1	1913619	NCBI_RefSeq_downloaded_2019_10_26	1051	False	NC_017450.1 Francisella cf. novicida Fx1, complete genome					
GCF_000248415_2_ASM24841v2_000000000001	NC_016933.2	1968610	NCBI_RefSeq_downloaded_2019_10_26	1051	False	NC_016933.2 Francisella tularensis subsp. tularensis TIGB03, complete genome					
GCF_000248435_2_ASM24843v2_000000000001	NC_016937.2	1892857	NCBI_RefSeq_downloaded_2019_10_26	1051	False	NC_016937.2 Francisella tularensis subsp. tularensis TI0902, complete genome					
GCF_000313385_1_ASM31338v1_000000000001	NC_019537.1	1886888	NCBI_RefSeq_downloaded_2019_10_26	1051	False	NC_019537.1 Francisella tularensis subsp. holarctica F92, complete genome					
GCF_000524575_1_ASM52457v1_000000000001	NZ_CP007148.1	1881193	NCBI_RefSeq_downloaded_2019_10_26	1051	False	NZ_CP007148.1 Francisella tularensis subsp. holarctica PHIT-FT049, complete genome					
GCF_000833165_1_ASM83316v1_000000000001	NZ_CP009353.1	1923262	NCBI_RefSeq_downloaded_2019_10_26	1051	False	NZ_CP009353.1 Francisella tularensis subsp. novicida F6168, complete genome					
GCF_000833235_1_ASM83323v1_000000000001	NZ_CP009693.1	1892782	NCBI_RefSeq_downloaded_2019_10_26	1051	False	NZ_CP009693.1 Francisella tularensis subsp. holarctica strain FTT_1, complete genome					
GCF_000833335_1_ASM83333v1_000000000001	NZ_CP009694.1	1892177	NCBI_RefSeq_downloaded_2019_10_26	1051	False	NZ_CP009694.1 Francisella tularensis subsp. holarctica LVS, complete genome					
GCF_000833355_1_ASM83335v1_000000000001	NZ_CP009607.1	1870206	NCBI_RefSeq_downloaded_2019_10_26	1051	False	NZ_CP009607.1 Francisella tularensis subsp. novicida D9876, complete genome					
GCF_000833375_1_ASM83337v1_000000000001	NZ_CP009633.1	1910592	NCBI_RefSeq_downloaded_2019_10_26	1051	False	NZ_CP009633.1 Francisella tularensis subsp. novicida U112, complete genome					
GCF_000833475_1_ASM83347v1_000000000001	NZ_CP010115.1	1862444	NCBI_RefSeq_downloaded_2019_10_26	1051	False	NZ_CP010115.1 Francisella tularensis subsp. tularensis strain NIH B-38, complete genome					
GCF_000833495_1_ASM83349v1_000000000001	NZ_CP010288.1	1893733	NCBI_RefSeq_downloaded_2019_10_26	1051	False	NZ_CP010288.1 Francisella tularensis subsp. holarctica strain VT68, complete genome					
GCF_000833515_1_ASM83351v1_000000000001	NZ_CP010289.1	1894186	NCBI_RefSeq_downloaded_2019_10_26	1051	False	NZ_CP010289.1 Francisella tularensis subsp. holarctica strain 425, complete genome					
GCF_000833535_1_ASM83353v1_000000000001	NZ_CP010290.1	1892789	NCBI_RefSeq_downloaded_2019_10_26	1051	False	NZ_CP010290.1 Francisella tularensis subsp. tularensis SCHU S4, complete genome					
GCF_000978785_2_ASM97878v2_000000000001	NZ_CP010446.2	1878026	NCBI_RefSeq_downloaded_2019_10_26	1051	False	NZ_CP010446.2 Francisella tularensis subsp. tularensis str. SCHU S4 substr. NR-28534, complete genome					
GCF_001011135_1_ASM101113v1_000000000001	NZ_CP009753.1	1899252	NCBI_RefSeq_downloaded_2019_10_26	1051	False	NZ_CP009753.1 Francisella tularensis subsp. tularensis WY-00W4114, complete genome					
GCF_001262115_1_ASM126211v1_000000000001	NZ_CP012037.1	1898140	NCBI_RefSeq_downloaded_2019_10_26	1051	False	NZ_CP012037.1 Francisella tularensis subsp. tularensis strain WY96, complete genome					
GCF_001267475_1_ASM126747v1_000000000001	NZ_CP012372.1	1892645	NCBI_RefSeq_downloaded_2019_10_26	1051	False	NZ_CP012372.1 Francisella tularensis subsp. tularensis MA00-2987, complete genome					
GCF_001865695_1_ASM186569v1_000000000001	NZ_CP016635.1	1978958	NCBI_RefSeq_downloaded_2019_10_26	1051	False	NZ_CP016635.1 Francisella tularensis subsp. novicida PA10-7858 chromosome, complete genome					
GCF_001880205_1_ASM188020v1_000000000001	NZ_CP009653.1	1916455	NCBI_RefSeq_downloaded_2019_10_26	1051	False	NZ_CP009653.1 Francisella tularensis subsp. novicida strain AL97-2214, complete genome					
GCF_001880245_1_ASM188024v1_000000000001	NZ_CP009682.1	1890780	NCBI_RefSeq_downloaded_2019_10_26	1051	False	NZ_CP009682.1 Francisella tularensis subsp. novicida strain AZ06-7470, complete genome					
GCF_002886065_1_ASM288606v1_000000000001	NZ_CP025778.1	1890738	NCBI_RefSeq_downloaded_2019_10_26	1051	False	NZ_CP025778.1 Francisella tularensis strain 12T0050_FLI chromosome, complete genome					
GCF_002952075_1_ASM295207v1_000000000001	NZ_CP021490.1	2000087	NCBI_RefSeq_downloaded_2019_10_26	1051	False	NZ_CP021490.1 Francisella tularensis subsp. novicida strain TCH2015 chromosome, complete genome					
GCF_003955775_1_ASM395577v1_000000000001	NZ_CP034466.1	1892855	NCBI_RefSeq_downloaded_2019_10_26	1051	False	NZ_CP034466.1 Francisella tularensis strain FDAARGOS_599 chromosome, complete genome					
GCF_003955795_1_ASM395579v1_000000000001	NZ_CP034467.1	1893614	NCBI_RefSeq_downloaded_2019_10_26	1051	False	NZ_CP034467.1 Francisella tularensis strain FDAARGOS_598 chromosome, complete genome					
GCF_003955815_1_ASM395581v1_000000000001	NZ_CP034468.1	1894185	NCBI_RefSeq_downloaded_2019_10_26	1051	False	NZ_CP034468.1 Francisella tularensis strain FDAARGOS_595 chromosome, complete genome					
GCF_000203895_1_ASM20389v1_000000000001	NC_008686.1	2852282	NCBI_RefSeq_downloaded_2019_10_26	1294	False	NC_008686.1 Paracoccus denitrificans PD1222 chromosome 1, complete sequence					
GCF_000203895_1_ASM20389v1_000000000003	NC_008687.1	1730097	NCBI_RefSeq_downloaded_2019_10_26	1295	False	NC_008687.1 Paracoccus denitrificans PD1222 chromosome 2, complete sequence					
GCF_004063735_1_ASM406373v1_000000000001	NZ_CP035090.1	2858426	NCBI_RefSeq_downloaded_2019_10_26	1294	False	NZ_CP035090.1 Paracoccus denitrificans strain ATCC 19367 chromosome 1, complete sequence					
GCF_004063735_1_ASM406373v1_000000000002	NZ_CP035091.1	1730087	NCBI_RefSeq_downloaded_2019_10_26	1295	False	NZ_CP035091.1 Paracoccus denitrificans strain ATCC 19367 chromosome 2, complete sequence					
GCF_001399775_1_ASM139977v1_000000000001	NZ_CP010822.1	2158963	NCBI_RefSeq_downloaded_2019_10_26	3932	False	NZ_CP010822.1 Thermus aquaticus Y51MC23, complete genome					
GCF_000008125_1_ASM812v1_000000000001	NC_005835.1	1894877	NCBI_RefSeq_downloaded_2019_10_26	1004	False	NC_005835.1 Thermus thermophilus HB27, complete genome					
GCF_000091545_1_ASM9154v1_000000000001	NC_006461.1	1849742	NCBI_RefSeq_downloaded_2019_10_26	1004	False	NC_006461.1 Thermus thermophilus HB8 chromosome, complete genome					
GCF_000214845_1_ASM21484v1_000000000001	NC_017272.1	1863201	NCBI_RefSeq_downloaded_2019_10_26	1004	False	NC_017272.1 Thermus thermophilus SG0.5JP17-16, complete genome					
GCF_000258245_1_ASM25824v1_000000000001	NC_017587.1	1902595	NCBI_RefSeq_downloaded_2019_10_26	1004	False	NC_017587.1 Thermus thermophilus JL-18, complete genome					
GCF_002355995_1_ASM235599v1_000000000001	NZ_AP017920.1	2121526	NCBI_RefSeq_downloaded_2019_10_26	1004	False	NZ_AP017920.1 Thermus thermophilus DNA, complete genome, strain: TMY					
GCF_900604845_1_TTHNAR1_000000000001	NZ_LR027517.1	2021843	NCBI_RefSeq_downloaded_2019_10_26	1004	False	NZ_LR027517.1 Thermus thermophilus isolate TTHNAR1 genome assembly, chromosome: 1					
GCF_000024425_1_ASM2442v1_000000000001	NC_013946.1	3097457	NCBI_RefSeq_downloaded_2019_10_26	2025	False	NC_013946.1 Meiothermus ruber DSM 1279, complete genome					
GCF_000017645_1_ASM1764v1_000000000001	NC_009720.1	5308934	NCBI_RefSeq_downloaded_2019_10_26	1443	False	NC_009720.1 Xanthobacter autotrophicus Py2, complete genome					
GCF_000739375_1_ASM73937v1_000000000001	NZ_CP006704.1	6062703	NCBI_RefSeq_downloaded_2019_10_26	1942	False	NZ_CP006704.1 Comamonas testosteroni TK102, complete genome					
GCF_001406795_1_Comamonas_testosteroni_P19_000000000001	NZ_LN879547.1	5632239	NCBI_RefSeq_downloaded_2019_10_26	1942	False	NZ_LN879547.1 Comamonas testosteroni P19 genome assembly Comamonas testosteroni P19, chromosome : I					
GCF_000006765_1_ASM676v1_000000000001	NC_002516.2	6264404	NCBI_RefSeq_downloaded_2019_10_26	780	False	NC_002516.2 Pseudomonas aeruginosa PAO1, complete genome					
GCF_000014625_1_ASM1462v1_000000000001	NC_008463.1	6537648	NCBI_RefSeq_downloaded_2019_10_26	780	False	NC_008463.1 Pseudomonas aeruginosa UCBPP-PA14, complete genome					
GCF_000017205_1_ASM1720v1_000000000001	NC_009656.1	6588339	NCBI_RefSeq_downloaded_2019_10_26	780	False	NC_009656.1 Pseudomonas aeruginosa PA7, complete genome					
GCF_000026645_1_ASM2664v1_000000000001	NC_011770.1	6601757	NCBI_RefSeq_downloaded_2019_10_26	780	False	NC_011770.1 Pseudomonas aeruginosa LESB58 complete genome sequence					
GCF_000226155_1_ASM22615v1_000000000001	NC_017548.1	6327754	NCBI_RefSeq_downloaded_2019_10_26	780	False	NC_017548.1 Pseudomonas aeruginosa M18, complete genome					
GCF_000271365_1_ASM27136v1_000000000001	NC_018080.1	6402658	NCBI_RefSeq_downloaded_2019_10_26	780	False	NC_018080.1 Pseudomonas aeruginosa DK2, complete genome					
GCF_000271985_2_ASM27198v2_000000000001	NZ_CP015877.1	6243825	NCBI_RefSeq_downloaded_2019_10_26	780	False	NZ_CP015877.1 Pseudomonas aeruginosa SJTD-1, complete genome					
GCF_000284555_1_ASM28455v1_000000000001	NC_017549.1	6764661	NCBI_RefSeq_downloaded_2019_10_26	780	False	NC_017549.1 Pseudomonas aeruginosa NCGM2.S1 DNA, complete genome					
GCF_000359505_1_ASM35950v1_000000000001	NC_020912.1	6421010	NCBI_RefSeq_downloaded_2019_10_26	780	False	NC_020912.1 Pseudomonas aeruginosa B136-33, complete genome					
GCF_000414035_1_ASM41403v1_000000000001	NC_021577.1	6342034	NCBI_RefSeq_downloaded_2019_10_26	780	False	NC_021577.1 Pseudomonas aeruginosa RP73, complete genome					
GCF_000473745_2_ASM47374v3_000000000001	NZ_CP008739.1	6818030	NCBI_RefSeq_downloaded_2019_10_26	780	False	NZ_CP008739.1 Pseudomonas aeruginosa VRFPA04, complete genome					
GCF_000496455_2_ASM49645v2_000000000001	NZ_CP013993.1	7055752	NCBI_RefSeq_downloaded_2019_10_26	780	False	NZ_CP013993.1 Pseudomonas aeruginosa DHS01, complete genome					
GCF_000496605_2_ASM49660v2_000000000001	NC_022808.2	6498072	NCBI_RefSeq_downloaded_2019_10_26	780	False	NC_022808.2 Pseudomonas aeruginosa PA1, complete genome					
GCF_000496645_1_ASM49664v1_000000000001	NC_022806.1	6309305	NCBI_RefSeq_downloaded_2019_10_26	780	False	NC_022806.1 Pseudomonas aeruginosa PA1R, complete genome					
GCF_000504045_1_ASM50404v1_000000000001	NC_023019.1	6580038	NCBI_RefSeq_downloaded_2019_10_26	780	False	NC_023019.1 Pseudomonas aeruginosa MTB-1, complete genome					
GCF_000508765_1_ASM50876v1_000000000001	NC_023066.1	6550070	NCBI_RefSeq_downloaded_2019_10_26	780	False	NC_023066.1 Pseudomonas aeruginosa LES431, complete genome					
GCF_000510305_1_ASM51030v1_000000000001	NC_023149.1	6725183	NCBI_RefSeq_downloaded_2019_10_26	780	False	NC_023149.1 Pseudomonas aeruginosa SCV20265, complete genome					
GCF_000524595_1_ASM52459v1_000000000001	NZ_CP007147.1	6433441	NCBI_RefSeq_downloaded_2019_10_26	780	False	NZ_CP007147.1 Pseudomonas aeruginosa YL84, complete genome					
GCF_000568855_2_ASM56885v2_000000000001	NZ_CP020659.1	6283316	NCBI_RefSeq_downloaded_2019_10_26	780	False	NZ_CP020659.1 Pseudomonas aeruginosa PAK chromosome, complete genome					
GCF_000816985_1_ASM81698v1_000000000001	NZ_CP007399.1	6603099	NCBI_RefSeq_downloaded_2019_10_26	780	False	NZ_CP007399.1 Pseudomonas aeruginosa strain F22031, complete genome					
GCF_000829255_1_ASM82925v1_000000000001	NZ_AP014646.1	6850954	NCBI_RefSeq_downloaded_2019_10_26	780	False	NZ_AP014646.1 Pseudomonas aeruginosa DNA, complete genome, strain: NCGM 1984					
GCF_000829275_1_ASM82927v1_000000000001	NZ_AP014622.1	6814936	NCBI_RefSeq_downloaded_2019_10_26	780	False	NZ_AP014622.1 Pseudomonas aeruginosa DNA, complete genome, strain: NCGM 1900					
GCF_000829885_1_ASM82988v1_000000000001	NZ_CP010555.1	6712339	NCBI_RefSeq_downloaded_2019_10_26	780	False	NZ_CP010555.1 Pseudomonas aeruginosa strain FRD1, complete genome					
GCF_000981825_1_ASM98182v1_000000000001	NZ_CP011317.1	7497593	NCBI_RefSeq_downloaded_2019_10_26	780	False	NZ_CP011317.1 Pseudomonas aeruginosa strain Carb01 63, complete genome					
GCF_001045685_1_ASM104568v1_000000000001	NZ_CP012001.1	6317050	NCBI_RefSeq_downloaded_2019_10_26	780	False	NZ_CP012001.1 Pseudomonas aeruginosa DSM 50071, complete genome					
GCF_001077475_1_ASM107747v1_000000000001	NZ_CP012066.1	6368008	NCBI_RefSeq_downloaded_2019_10_26	780	False	NZ_CP012066.1 Pseudomonas aeruginosa strain F9676, complete genome					
GCF_001293085_1_ASM129308v1_000000000001	NZ_CP012679.1	6500439	NCBI_RefSeq_downloaded_2019_10_26	780	False	NZ_CP012679.1 Pseudomonas aeruginosa strain PA1RG, complete genome					
GCF_001447845_1_ASM144784v1_000000000001	NZ_CP013245.1	6400418	NCBI_RefSeq_downloaded_2019_10_26	780	False	NZ_CP013245.1 Pseudomonas aeruginosa strain VA-134, complete genome					
GCF_001457615_1_NCTC10332_000000000001	NZ_LN831024.1	6316979	NCBI_RefSeq_downloaded_2019_10_26	780	False	NZ_LN831024.1 Pseudomonas aeruginosa genome assembly NCTC10332, chromosome : 1					
GCF_001482325_1_ASM148232v1_000000000001	NZ_CP013696.1	6431911	NCBI_RefSeq_downloaded_2019_10_26	780	False	NZ_CP013696.1 Pseudomonas aeruginosa strain 12-4-4(59), complete genome					
GCF_001515845_2_ASM151584v2_000000000001	NZ_CP008865.2	6934277	NCBI_RefSeq_downloaded_2019_10_26	780	False	NZ_CP008865.2 Pseudomonas aeruginosa strain S86968, complete genome					
GCF_001515915_2_ASM151591v2_000000000001	NZ_CP008866.2	6795741	NCBI_RefSeq_downloaded_2019_10_26	780	False	NZ_CP008866.2 Pseudomonas aeruginosa strain T38079, complete genome					
GCF_001516005_1_ASM151600v1_000000000001	NZ_CP008867.1	6322459	NCBI_RefSeq_downloaded_2019_10_26	780	False	NZ_CP008867.1 Pseudomonas aeruginosa strain T52373, complete genome					
GCF_001516105_1_ASM151610v1_000000000001	NZ_CP008868.1	6456866	NCBI_RefSeq_downloaded_2019_10_26	780	False	NZ_CP008868.1 Pseudomonas aeruginosa strain T63266, complete genome					
GCF_001516165_2_ASM151616v2_000000000001	NZ_CP008869.2	6808844	NCBI_RefSeq_downloaded_2019_10_26	780	False	NZ_CP008869.2 Pseudomonas aeruginosa strain W16407, complete genome					
GCF_001516185_2_ASM151618v2_000000000001	NZ_CP008870.2	6791731	NCBI_RefSeq_downloaded_2019_10_26	780	False	NZ_CP008870.2 Pseudomonas aeruginosa strain W36662, complete genome					
GCF_001516205_2_ASM151620v2_000000000001	NZ_CP008871.2	6777566	NCBI_RefSeq_downloaded_2019_10_26	780	False	NZ_CP008871.2 Pseudomonas aeruginosa strain W45909, complete genome					
GCF_001516225_2_ASM151622v2_000000000001	NZ_CP008864.2	6896700	NCBI_RefSeq_downloaded_2019_10_26	780	False	NZ_CP008864.2 Pseudomonas aeruginosa strain W60856, complete genome					
GCF_001516245_2_ASM151624v2_000000000001	NZ_CP008856.2	6517340	NCBI_RefSeq_downloaded_2019_10_26	780	False	NZ_CP008856.2 Pseudomonas aeruginosa strain F23197, complete genome					
GCF_001516265_1_ASM151626v1_000000000001	NZ_CP008857.1	7273258	NCBI_RefSeq_downloaded_2019_10_26	780	False	NZ_CP008857.1 Pseudomonas aeruginosa strain F30658, complete genome					
GCF_001516305_2_ASM151630v2_000000000001	NZ_CP008859.2	6334378	NCBI_RefSeq_downloaded_2019_10_26	780	False	NZ_CP008859.2 Pseudomonas aeruginosa strain H5708, complete genome					
GCF_001516325_2_ASM151632v2_000000000001	NZ_CP008860.2	6568228	NCBI_RefSeq_downloaded_2019_10_26	780	False	NZ_CP008860.2 Pseudomonas aeruginosa strain H27930, complete genome					
GCF_001516345_1_ASM151634v1_000000000001	NZ_CP008861.1	6836415	NCBI_RefSeq_downloaded_2019_10_26	780	False	NZ_CP008861.1 Pseudomonas aeruginosa strain H47921, complete genome					
GCF_001516365_2_ASM151636v2_000000000001	NZ_CP008862.2	6460023	NCBI_RefSeq_downloaded_2019_10_26	780	False	NZ_CP008862.2 Pseudomonas aeruginosa strain M1608, complete genome					
GCF_001516385_1_ASM151638v1_000000000001	NZ_CP008863.1	6897231	NCBI_RefSeq_downloaded_2019_10_26	780	False	NZ_CP008863.1 Pseudomonas aeruginosa strain M37351, complete genome					
GCF_001518975_1_ASM151897v1_000000000001	NZ_CP013989.1	6364583	NCBI_RefSeq_downloaded_2019_10_26	780	False	NZ_CP013989.1 Pseudomonas aeruginosa strain USDA-ARS-USMARC-41639, complete genome					
GCF_001542795_2_ASM154279v2_000000000001	NZ_CP008872.2	6348761	NCBI_RefSeq_downloaded_2019_10_26	780	False	NZ_CP008872.2 Pseudomonas aeruginosa strain X78812, complete genome					
GCF_001542835_1_ASM154283v1_000000000001	NZ_CP008873.1	6794354	NCBI_RefSeq_downloaded_2019_10_26	780	False	NZ_CP008873.1 Pseudomonas aeruginosa strain F9670, complete genome					
GCF_001547955_1_ASM154795v1_000000000001	NZ_AP014651.1	7090694	NCBI_RefSeq_downloaded_2019_10_26	780	False	NZ_AP014651.1 Pseudomonas aeruginosa DNA, complete genome, strain: NCGM257					
GCF_001548135_1_ASM154813v1_000000000001	NZ_AP014839.1	6613260	NCBI_RefSeq_downloaded_2019_10_26	780	False	NZ_AP014839.1 Pseudomonas aeruginosa DNA, complete genome, strain: 8380					
GCF_001548335_1_ASM154833v1_000000000001	NZ_AP017302.1	6897018	NCBI_RefSeq_downloaded_2019_10_26	780	False	NZ_AP017302.1 Pseudomonas aeruginosa DNA, complete genome, strain: IOMTU 133					
GCF_001594325_2_ASM159432v2_000000000001	NZ_CP008858.2	6618768	NCBI_RefSeq_downloaded_2019_10_26	780	False	NZ_CP008858.2 Pseudomonas aeruginosa strain F63912, complete genome					
GCF_001606045_1_ASM160604v1_000000000001	NZ_CP014948.1	6370730	NCBI_RefSeq_downloaded_2019_10_26	780	False	NZ_CP014948.1 Pseudomonas aeruginosa strain N17-1 chromosome, complete genome					
GCF_001618925_1_ASM161892v1_000000000001	NZ_CP015117.1	6827737	NCBI_RefSeq_downloaded_2019_10_26	780	False	NZ_CP015117.1 Pseudomonas aeruginosa strain ATCC 27853, complete genome					
GCF_001632245_1_ASM163224v1_000000000001	NZ_CP015377.1	7021552	NCBI_RefSeq_downloaded_2019_10_26	780	False	NZ_CP015377.1 Pseudomonas aeruginosa strain BAMCPA07-48, complete genome					
GCF_001679685_1_ASM167968v1_000000000001	NZ_CP016214.1	6430493	NCBI_RefSeq_downloaded_2019_10_26	780	False	NZ_CP016214.1 Pseudomonas aeruginosa strain PA121617 chromosome, complete genome					
GCF_001687285_1_ASM168728v1_000000000001	NZ_CP011857.1	6833187	NCBI_RefSeq_downloaded_2019_10_26	780	False	NZ_CP011857.1 Pseudomonas aeruginosa strain ATCC 27853, complete genome					
GCF_001721745_1_ASM172174v1_000000000001	NZ_CP012585.1	6643823	NCBI_RefSeq_downloaded_2019_10_26	780	False	NZ_CP012585.1 Pseudomonas aeruginosa strain PA_D1, complete genome					
GCF_001721765_1_ASM172176v1_000000000001	NZ_CP012578.1	6642996	NCBI_RefSeq_downloaded_2019_10_26	780	False	NZ_CP012578.1 Pseudomonas aeruginosa strain PA_D2, complete genome					
GCF_001721785_1_ASM172178v1_000000000001	NZ_CP012580.1	6645477	NCBI_RefSeq_downloaded_2019_10_26	780	False	NZ_CP012580.1 Pseudomonas aeruginosa strain PA_D9, complete genome					
GCF_001721805_1_ASM172180v1_000000000001	NZ_CP012581.1	6681975	NCBI_RefSeq_downloaded_2019_10_26	780	False	NZ_CP012581.1 Pseudomonas aeruginosa strain PA_D16, complete genome					
GCF_001721825_1_ASM172182v1_000000000001	NZ_CP012583.1	6681981	NCBI_RefSeq_downloaded_2019_10_26	780	False	NZ_CP012583.1 Pseudomonas aeruginosa strain PA_D22, complete genome					
GCF_001721845_1_ASM172184v1_000000000001	NZ_CP012584.1	6683204	NCBI_RefSeq_downloaded_2019_10_26	780	False	NZ_CP012584.1 Pseudomonas aeruginosa strain PA_D25, complete genome					
GCF_001722005_2_ASM172200v2_000000000001	NZ_CP017099.1	6641902	NCBI_RefSeq_downloaded_2019_10_26	780	False	NZ_CP017099.1 Pseudomonas aeruginosa strain DN1 chromosome, complete genome					
GCF_001722025_1_ASM172202v1_000000000001	NZ_CP012579.1	6681992	NCBI_RefSeq_downloaded_2019_10_26	780	False	NZ_CP012579.1 Pseudomonas aeruginosa strain PA_D5, complete genome					
GCF_001722045_1_ASM172204v1_000000000001	NZ_CP012582.1	6639108	NCBI_RefSeq_downloaded_2019_10_26	780	False	NZ_CP012582.1 Pseudomonas aeruginosa strain PA_D21, complete genome					
GCF_001729505_1_ASM172950v1_000000000001	NZ_CP017149.1	6276434	NCBI_RefSeq_downloaded_2019_10_26	780	False	NZ_CP017149.1 Pseudomonas aeruginosa strain ATCC 15692 chromosome, complete genome					
GCF_001750705_1_ASM175070v1_000000000001	NZ_CP017353.1	6866790	NCBI_RefSeq_downloaded_2019_10_26	780	False	NZ_CP017353.1 Pseudomonas aeruginosa strain FA-HZ1, complete genome					
GCF_001792835_1_ASM179283v1_000000000001	NZ_CP015001.1	6721480	NCBI_RefSeq_downloaded_2019_10_26	780	False	NZ_CP015001.1 Pseudomonas aeruginosa strain PA1088, complete genome					
GCF_001792855_1_ASM179285v1_000000000001	NZ_CP015002.1	6928736	NCBI_RefSeq_downloaded_2019_10_26	780	False	NZ_CP015002.1 Pseudomonas aeruginosa strain PA8281, complete genome					
GCF_001792875_1_ASM179287v1_000000000001	NZ_CP015003.1	7006578	NCBI_RefSeq_downloaded_2019_10_26	780	False	NZ_CP015003.1 Pseudomonas aeruginosa strain PA11803, complete genome					
GCF_001870265_1_ASM187026v1_000000000001	NZ_CP014999.1	7018690	NCBI_RefSeq_downloaded_2019_10_26	780	False	NZ_CP014999.1 Pseudomonas aeruginosa strain PA7790, complete genome					
GCF_001874465_1_ASM187446v1_000000000001	NZ_CP017969.1	6723378	NCBI_RefSeq_downloaded_2019_10_26	780	False	NZ_CP017969.1 Pseudomonas aeruginosa isolate B10W, complete genome					
GCF_001879525_1_ASM187952v1_000000000001	NZ_CP013113.1	6504659	NCBI_RefSeq_downloaded_2019_10_26	780	False	NZ_CP013113.1 Pseudomonas aeruginosa strain PAER4_119, complete genome					
GCF_001900195_1_ASM190019v1_000000000001	NZ_CP013477.1	6213026	NCBI_RefSeq_downloaded_2019_10_26	780	False	NZ_CP013477.1 Pseudomonas aeruginosa strain SCVFeb, complete genome					
GCF_001900225_1_ASM190022v1_000000000001	NZ_CP013478.1	6213029	NCBI_RefSeq_downloaded_2019_10_26	780	False	NZ_CP013478.1 Pseudomonas aeruginosa strain SCVJan, complete genome					
GCF_001900265_1_ASM190026v1_000000000001	NZ_CP013479.1	6213276	NCBI_RefSeq_downloaded_2019_10_26	780	False	NZ_CP013479.1 Pseudomonas aeruginosa strain NHmuc, complete genome					
GCF_002075065_1_ASM207506v1_000000000001	NZ_CP014866.1	6445239	NCBI_RefSeq_downloaded_2019_10_26	780	False	NZ_CP014866.1 Pseudomonas aeruginosa strain PA_154197, complete genome					
GCF_002085605_1_ASM208560v1_000000000001	NZ_CP016955.1	7380063	NCBI_RefSeq_downloaded_2019_10_26	780	False	NZ_CP016955.1 Pseudomonas aeruginosa strain RIVM-EMC2982 chromosome, complete genome					
GCF_002085755_1_ASM208575v1_000000000001	NZ_CP020603.1	7040952	NCBI_RefSeq_downloaded_2019_10_26	780	False	NZ_CP020603.1 Pseudomonas aeruginosa strain E6130952 chromosome, complete genome					
GCF_002104595_1_ASM210459v1_000000000001	NZ_CP020704.1	6985102	NCBI_RefSeq_downloaded_2019_10_26	780	False	NZ_CP020704.1 Pseudomonas aeruginosa strain PASGNDM699 chromosome, complete genome					
GCF_002104615_1_ASM210461v1_000000000001	NZ_CP020703.1	6893164	NCBI_RefSeq_downloaded_2019_10_26	780	False	NZ_CP020703.1 Pseudomonas aeruginosa strain PASGNDM345 chromosome, complete genome					
GCF_002192475_1_ASM219247v1_000000000001	NZ_CP021774.1	7008516	NCBI_RefSeq_downloaded_2019_10_26	780	False	NZ_CP021774.1 Pseudomonas aeruginosa strain Pa124 chromosome, complete genome					
GCF_002192495_1_ASM219249v1_000000000001	NZ_CP021775.1	7241575	NCBI_RefSeq_downloaded_2019_10_26	780	False	NZ_CP021775.1 Pseudomonas aeruginosa strain Pa58 chromosome, complete genome					
GCF_002205335_1_ASM220533v1_000000000001	NZ_CP021999.1	6566724	NCBI_RefSeq_downloaded_2019_10_26	780	False	NZ_CP021999.1 Pseudomonas aeruginosa strain Pa84 chromosome, complete genome					
GCF_002205355_1_ASM220535v1_000000000001	NZ_CP022000.1	7148302	NCBI_RefSeq_downloaded_2019_10_26	780	False	NZ_CP022000.1 Pseudomonas aeruginosa strain Pa127 chromosome, complete genome					
GCF_002205375_1_ASM220537v1_000000000001	NZ_CP022002.1	7050510	NCBI_RefSeq_downloaded_2019_10_26	780	False	NZ_CP022002.1 Pseudomonas aeruginosa strain Pa1242 chromosome, complete genome					
GCF_002208645_1_ASM220864v1_000000000001	NZ_CP022001.1	7411863	NCBI_RefSeq_downloaded_2019_10_26	780	False	NZ_CP022001.1 Pseudomonas aeruginosa strain Pa1207 chromosome, complete genome					
GCF_002215345_1_ASM221534v1_000000000001	NZ_CP017293.1	6816227	NCBI_RefSeq_downloaded_2019_10_26	780	False	NZ_CP017293.1 Pseudomonas aeruginosa strain PA83 chromosome, complete genome					
GCF_002223805_1_ASM222380v1_000000000001	NZ_CP019338.1	6661962	NCBI_RefSeq_downloaded_2019_10_26	780	False	NZ_CP019338.1 Pseudomonas aeruginosa strain L10 chromosome, complete genome					
GCF_002237405_1_ASM223740v1_000000000001	NZ_CP022526.1	6952237	NCBI_RefSeq_downloaded_2019_10_26	780	False	NZ_CP022526.1 Pseudomonas aeruginosa strain Ocean-1155 chromosome, complete genome					
GCF_002237425_1_ASM223742v1_000000000001	NZ_CP022525.1	6943220	NCBI_RefSeq_downloaded_2019_10_26	780	False	NZ_CP022525.1 Pseudomonas aeruginosa strain Ocean-1175 chromosome, complete genome					
GCF_002287725_2_ASM228772v2_000000000001	NZ_CP023316.1	6930893	NCBI_RefSeq_downloaded_2019_10_26	780	False	NZ_CP023316.1 Pseudomonas aeruginosa strain PPF-1 chromosome, complete genome					
GCF_002411865_2_ASM241186v2_000000000001	NZ_CP031449.1	6926194	NCBI_RefSeq_downloaded_2019_10_26	780	False	NZ_CP031449.1 Pseudomonas aeruginosa strain 97 chromosome, complete genome					
GCF_002442855_1_ASM244285v1_000000000001	NZ_CP017306.1	6334472	NCBI_RefSeq_downloaded_2019_10_26	780	False	NZ_CP017306.1 Pseudomonas aeruginosa strain PA_150577 chromosome, complete genome					
GCF_002753655_1_ASM275365v1_000000000001	NZ_CP024477.1	6621378	NCBI_RefSeq_downloaded_2019_10_26	780	False	NZ_CP024477.1 Pseudomonas aeruginosa strain 12939 chromosome, complete genome					
GCF_002812825_1_ASM281282v1_000000000001	NZ_CP025049.1	6526814	NCBI_RefSeq_downloaded_2019_10_26	780	False	NZ_CP025049.1 Pseudomonas aeruginosa strain PB369 chromosome, complete genome					
GCF_002812845_1_ASM281284v1_000000000001	NZ_CP025050.1	6638559	NCBI_RefSeq_downloaded_2019_10_26	780	False	NZ_CP025050.1 Pseudomonas aeruginosa strain PB368 chromosome, complete genome					
GCF_002812865_1_ASM281286v1_000000000001	NZ_CP025051.1	6437515	NCBI_RefSeq_downloaded_2019_10_26	780	False	NZ_CP025051.1 Pseudomonas aeruginosa strain PB353 chromosome, complete genome					
GCF_002812885_1_ASM281288v1_000000000001	NZ_CP025053.1	6434352	NCBI_RefSeq_downloaded_2019_10_26	780	False	NZ_CP025053.1 Pseudomonas aeruginosa strain PB354 chromosome, complete genome					
GCF_002812905_1_ASM281290v1_000000000001	NZ_CP025055.1	6752870	NCBI_RefSeq_downloaded_2019_10_26	780	False	NZ_CP025055.1 Pseudomonas aeruginosa strain PB350 chromosome, complete genome					
GCF_002812925_1_ASM281292v1_000000000001	NZ_CP025056.1	6752906	NCBI_RefSeq_downloaded_2019_10_26	780	False	NZ_CP025056.1 Pseudomonas aeruginosa strain PB367 chromosome, complete genome					
GCF_002946935_1_ASM294693v1_000000000001	NZ_CP026680.1	6645227	NCBI_RefSeq_downloaded_2019_10_26	780	False	NZ_CP026680.1 Pseudomonas aeruginosa strain F5677 chromosome, complete genome					
GCF_002968515_1_ASM296851v1_000000000001	NZ_CP027165.1	6463575	NCBI_RefSeq_downloaded_2019_10_26	780	False	NZ_CP027165.1 Pseudomonas aeruginosa strain AR_0360 chromosome, complete genome					
GCF_002968585_1_ASM296858v1_000000000001	NZ_CP027171.1	6747010	NCBI_RefSeq_downloaded_2019_10_26	780	False	NZ_CP027171.1 Pseudomonas aeruginosa strain AR_0354 chromosome, complete genome					
GCF_002968655_1_ASM296865v1_000000000001	NZ_CP027172.1	7240677	NCBI_RefSeq_downloaded_2019_10_26	780	False	NZ_CP027172.1 Pseudomonas aeruginosa strain AR_0353 chromosome, complete genome					
GCF_002968695_1_ASM296869v1_000000000001	NZ_CP027174.1	7012922	NCBI_RefSeq_downloaded_2019_10_26	780	False	NZ_CP027174.1 Pseudomonas aeruginosa strain AR_0230 chromosome, complete genome					
GCF_002968755_1_ASM296875v1_000000000001	NZ_CP027169.1	6586916	NCBI_RefSeq_downloaded_2019_10_26	780	False	NZ_CP027169.1 Pseudomonas aeruginosa strain AR_0356 chromosome, complete genome					
GCF_002968955_1_ASM296895v1_000000000001	NZ_CP027166.1	7162784	NCBI_RefSeq_downloaded_2019_10_26	780	False	NZ_CP027166.1 Pseudomonas aeruginosa strain AR_0357 chromosome, complete genome					
GCF_002997005_1_ASM299700v1_000000000001	NZ_CP027538.1	6822666	NCBI_RefSeq_downloaded_2019_10_26	780	False	NZ_CP027538.1 Pseudomonas aeruginosa strain AR_0095 chromosome, complete genome					
GCF_003025345_2_ASM302534v2_000000000001	NZ_CP020560.1	6118054	NCBI_RefSeq_downloaded_2019_10_26	780	False	NZ_CP020560.1 Pseudomonas aeruginosa strain CR1 chromosome, complete genome					
GCF_003028335_1_ASM302833v1_000000000001	NZ_CP028162.1	7050928	NCBI_RefSeq_downloaded_2019_10_26	780	False	NZ_CP028162.1 Pseudomonas aeruginosa strain MRSN12280 chromosome, complete genome					
GCF_003052005_2_ASM305200v2_000000000001	NZ_CP028584.2	6886080	NCBI_RefSeq_downloaded_2019_10_26	780	False	NZ_CP028584.2 Pseudomonas aeruginosa strain WCHPA075019 chromosome, complete genome					
GCF_003060845_1_ASM306084v1_000000000001	NZ_CP028917.1	6867314	NCBI_RefSeq_downloaded_2019_10_26	780	False	NZ_CP028917.1 Pseudomonas aeruginosa strain JB2 chromosome, complete genome					
GCF_003073615_1_ASM307361v1_000000000001	NZ_CP029089.1	6853499	NCBI_RefSeq_downloaded_2019_10_26	780	False	NZ_CP029089.1 Pseudomonas aeruginosa strain AR444 chromosome, complete genome					
GCF_003073695_1_ASM307369v1_000000000001	NZ_CP029093.1	6584825	NCBI_RefSeq_downloaded_2019_10_26	780	False	NZ_CP029093.1 Pseudomonas aeruginosa strain AR441 chromosome, complete genome					
GCF_003073735_1_ASM307373v1_000000000001	NZ_CP029088.1	7125975	NCBI_RefSeq_downloaded_2019_10_26	780	False	NZ_CP029088.1 Pseudomonas aeruginosa strain AR445 chromosome, complete genome					
GCF_003073795_1_ASM307379v1_000000000001	NZ_CP029090.1	7267567	NCBI_RefSeq_downloaded_2019_10_26	780	False	NZ_CP029090.1 Pseudomonas aeruginosa strain AR442 chromosome, complete genome					
GCF_003073895_1_ASM307389v1_000000000001	NZ_CP029097.1	7139518	NCBI_RefSeq_downloaded_2019_10_26	780	False	NZ_CP029097.1 Pseudomonas aeruginosa strain AR439 chromosome, complete genome					
GCF_003193645_1_ASM319364v1_000000000001	NZ_CP029660.1	6475581	NCBI_RefSeq_downloaded_2019_10_26	780	False	NZ_CP029660.1 Pseudomonas aeruginosa strain AR_0446 chromosome, complete genome					
GCF_003194245_1_ASM319424v1_000000000001	NZ_CP023255.1	6859232	NCBI_RefSeq_downloaded_2019_10_26	780	False	NZ_CP023255.1 Pseudomonas aeruginosa strain CCUG 70744 chromosome, complete genome					
GCF_003204335_1_ASM320433v1_000000000001	NZ_CP029745.1	6799785	NCBI_RefSeq_downloaded_2019_10_26	780	False	NZ_CP029745.1 Pseudomonas aeruginosa strain AR_0110 chromosome, complete genome					
GCF_003206535_1_ASM320653v1_000000000001	NZ_CP029707.1	7038012	NCBI_RefSeq_downloaded_2019_10_26	780	False	NZ_CP029707.1 Pseudomonas aeruginosa strain K34-7 chromosome, complete genome					
GCF_003288335_1_ASM328833v1_000000000001	NZ_CP030351.1	6303875	NCBI_RefSeq_downloaded_2019_10_26	780	False	NZ_CP030351.1 Pseudomonas aeruginosa strain AR_460 chromosome, complete genome					
GCF_003288355_1_ASM328835v1_000000000001	NZ_CP030328.1	6540996	NCBI_RefSeq_downloaded_2019_10_26	780	False	NZ_CP030328.1 Pseudomonas aeruginosa strain AR_455 chromosome, complete genome					
GCF_003288435_1_ASM328843v1_000000000001	NZ_CP030327.1	6685102	NCBI_RefSeq_downloaded_2019_10_26	780	False	NZ_CP030327.1 Pseudomonas aeruginosa strain AR_458 chromosome, complete genome					
GCF_003319235_1_ASM331923v1_000000000001	NZ_CP030861.1	6876988	NCBI_RefSeq_downloaded_2019_10_26	780	False	NZ_CP030861.1 Pseudomonas aeruginosa strain HS9 chromosome, complete genome					
GCF_003332705_2_ASM333270v2_000000000001	NZ_CP032552.1	6810079	NCBI_RefSeq_downloaded_2019_10_26	780	False	NZ_CP032552.1 Pseudomonas aeruginosa strain PA34 chromosome, complete genome					
GCF_003369735_1_ASM336973v1_000000000001	NZ_CP030913.1	6868832	NCBI_RefSeq_downloaded_2019_10_26	780	False	NZ_CP030913.1 Pseudomonas aeruginosa strain Y89 chromosome, complete genome					
GCF_003369755_1_ASM336975v1_000000000001	NZ_CP030912.1	7106857	NCBI_RefSeq_downloaded_2019_10_26	780	False	NZ_CP030912.1 Pseudomonas aeruginosa strain Y82 chromosome, complete genome					
GCF_003369775_1_ASM336977v1_000000000001	NZ_CP030910.1	6831076	NCBI_RefSeq_downloaded_2019_10_26	780	False	NZ_CP030910.1 Pseudomonas aeruginosa strain Y31 chromosome, complete genome					
GCF_003408495_1_ASM340849v1_000000000001	NZ_CP030911.1	6940949	NCBI_RefSeq_downloaded_2019_10_26	780	False	NZ_CP030911.1 Pseudomonas aeruginosa strain Y71 chromosome, complete genome					
GCF_003411785_2_ASM341178v2_000000000001	NZ_CP039293.1	6879622	NCBI_RefSeq_downloaded_2019_10_26	780	False	NZ_CP039293.1 Pseudomonas aeruginosa strain PABL048 chromosome, complete genome					
GCF_003411785_2_ASM341178v2_000000000002	NZ_CP039294.1	414954	NCBI_RefSeq_downloaded_2019_10_26	0	True	NZ_CP039294.1 Pseudomonas aeruginosa strain PABL048 plasmid pPABL048, complete sequence	rep_cluster_1115		MPF_I		non-mobilizable
GCF_003429185_1_ASM342918v1_000000000001	NZ_CP031659.1	6546467	NCBI_RefSeq_downloaded_2019_10_26	780	False	NZ_CP031659.1 Pseudomonas aeruginosa strain PABL012 chromosome, complete genome					
GCF_003429205_1_ASM342920v1_000000000001	NZ_CP031660.1	6503460	NCBI_RefSeq_downloaded_2019_10_26	780	False	NZ_CP031660.1 Pseudomonas aeruginosa strain PABL017 chromosome, complete genome					
GCF_003433235_1_ASM343323v1_000000000001	NZ_CP029605.1	7097241	NCBI_RefSeq_downloaded_2019_10_26	780	False	NZ_CP029605.1 Pseudomonas aeruginosa strain 24Pae112 chromosome, complete genome					
GCF_003571505_1_ASM357150v1_000000000001	NZ_CP012901.1	6972899	NCBI_RefSeq_downloaded_2019_10_26	780	False	NZ_CP012901.1 Pseudomonas aeruginosa strain N15-01092, complete sequence					
GCF_003571805_1_ASM357180v1_000000000001	NZ_CP032257.1	6946231	NCBI_RefSeq_downloaded_2019_10_26	780	False	NZ_CP032257.1 Pseudomonas aeruginosa strain AR_0111 chromosome, complete genome					
GCF_003641125_1_ASM364112v1_000000000001	NZ_CP032761.1	7030474	NCBI_RefSeq_downloaded_2019_10_26	780	False	NZ_CP032761.1 Pseudomonas aeruginosa strain 268 chromosome, complete genome					
GCF_003713085_1_ASM371308v1_000000000001	NZ_CP033432.1	6793961	NCBI_RefSeq_downloaded_2019_10_26	780	False	NZ_CP033432.1 Pseudomonas aeruginosa strain BA15561 chromosome, complete genome					
GCF_003716765_1_ASM371676v1_000000000001	NZ_CP033439.1	6877287	NCBI_RefSeq_downloaded_2019_10_26	780	False	NZ_CP033439.1 Pseudomonas aeruginosa strain SP4528 chromosome, complete genome					
GCF_003798105_1_ASM379810v1_000000000001	NZ_CP033684.1	7079598	NCBI_RefSeq_downloaded_2019_10_26	780	False	NZ_CP033684.1 Pseudomonas aeruginosa strain H26027 chromosome, complete genome					
GCF_003798125_1_ASM379812v1_000000000001	NZ_CP033686.1	6706800	NCBI_RefSeq_downloaded_2019_10_26	780	False	NZ_CP033686.1 Pseudomonas aeruginosa strain H25883 chromosome, complete genome					
GCF_003798145_1_ASM379814v1_000000000001	NZ_CP033685.1	6729216	NCBI_RefSeq_downloaded_2019_10_26	780	False	NZ_CP033685.1 Pseudomonas aeruginosa strain H26023 chromosome, complete genome					
GCF_003812165_1_ASM381216v1_000000000001	NZ_CP033771.1	6928914	NCBI_RefSeq_downloaded_2019_10_26	780	False	NZ_CP033771.1 Pseudomonas aeruginosa strain FDAARGOS_532 chromosome, complete genome					
GCF_003812885_1_ASM381288v1_000000000001	NZ_CP033833.1	6999770	NCBI_RefSeq_downloaded_2019_10_26	780	False	NZ_CP033833.1 Pseudomonas aeruginosa strain FDAARGOS_571 chromosome, complete genome					
GCF_003812905_1_ASM381290v1_000000000001	NZ_CP033843.1	6865838	NCBI_RefSeq_downloaded_2019_10_26	780	False	NZ_CP033843.1 Pseudomonas aeruginosa strain FDAARGOS_501 chromosome, complete genome					
GCF_003813005_1_ASM381300v1_000000000001	NZ_CP033832.1	7029824	NCBI_RefSeq_downloaded_2019_10_26	780	False	NZ_CP033832.1 Pseudomonas aeruginosa strain FDAARGOS_505 chromosome, complete genome					
GCF_003813025_1_ASM381302v1_000000000001	NZ_CP033835.1	7119105	NCBI_RefSeq_downloaded_2019_10_26	780	False	NZ_CP033835.1 Pseudomonas aeruginosa strain FDAARGOS_570 chromosome, complete genome					
GCF_003950015_1_ASM395001v1_000000000001	NZ_CP034354.1	7047704	NCBI_RefSeq_downloaded_2019_10_26	780	False	NZ_CP034354.1 Pseudomonas aeruginosa strain IMP-13 chromosome, complete genome					
GCF_003950235_1_ASM395023v1_000000000001	NZ_CP034368.1	6814295	NCBI_RefSeq_downloaded_2019_10_26	780	False	NZ_CP034368.1 Pseudomonas aeruginosa strain B41226 chromosome, complete genome					
GCF_003950255_1_ASM395025v1_000000000001	NZ_CP034369.1	6937609	NCBI_RefSeq_downloaded_2019_10_26	780	False	NZ_CP034369.1 Pseudomonas aeruginosa strain SP4371 chromosome, complete genome					
GCF_003952285_1_ASM395228v1_000000000001	NZ_CP034434.1	6976603	NCBI_RefSeq_downloaded_2019_10_26	780	False	NZ_CP034434.1 Pseudomonas aeruginosa strain SP2230 chromosome, complete genome					
GCF_003952305_1_ASM395230v1_000000000001	NZ_CP034435.1	6759594	NCBI_RefSeq_downloaded_2019_10_26	780	False	NZ_CP034435.1 Pseudomonas aeruginosa strain B14130 chromosome, complete genome					
GCF_003952325_1_ASM395232v1_000000000001	NZ_CP034436.1	6744658	NCBI_RefSeq_downloaded_2019_10_26	780	False	NZ_CP034436.1 Pseudomonas aeruginosa strain B17932 chromosome, complete genome					
GCF_003957825_1_ASM395782v1_000000000001	NZ_CP034429.1	6258491	NCBI_RefSeq_downloaded_2019_10_26	780	False	NZ_CP034429.1 Pseudomonas aeruginosa strain GIMC5015:PAKB6, complete sequence					
GCF_003991465_1_ASM399146v1_000000000001	NZ_CP034409.1	7005215	NCBI_RefSeq_downloaded_2019_10_26	780	False	NZ_CP034409.1 Pseudomonas aeruginosa strain SP4527 chromosome, complete genome					
GCF_004010895_1_ASM401089v1_000000000001	NZ_CP022478.1	6824837	NCBI_RefSeq_downloaded_2019_10_26	780	False	NZ_CP022478.1 Pseudomonas aeruginosa strain LW chromosome, complete genome					
GCF_004102665_1_ASM410266v1_000000000001	NZ_CP032126.1	6383803	NCBI_RefSeq_downloaded_2019_10_26	780	False	NZ_CP032126.1 Pseudomonas aeruginosa strain PAO1161 chromosome, complete genome					
GCF_004193735_1_ASM419373v1_000000000001	NZ_CP035739.1	6902135	NCBI_RefSeq_downloaded_2019_10_26	780	False	NZ_CP035739.1 Pseudomonas aeruginosa strain 1334/14 chromosome, complete genome					
GCF_004291075_1_ASM429107v1_000000000001	NZ_CP031677.1	6819140	NCBI_RefSeq_downloaded_2019_10_26	780	False	NZ_CP031677.1 Pseudomonas aeruginosa strain E80 chromosome, complete genome					
GCF_004355125_1_ASM435512v1_000000000001	NZ_CP037925.1	6373139	NCBI_RefSeq_downloaded_2019_10_26	780	False	NZ_CP037925.1 Pseudomonas aeruginosa strain AES1M chromosome, complete genome					
GCF_004355145_1_ASM435514v1_000000000001	NZ_CP037926.1	6373893	NCBI_RefSeq_downloaded_2019_10_26	780	False	NZ_CP037926.1 Pseudomonas aeruginosa strain AES1R chromosome, complete genome					
GCF_900069025_1_ASM90006902v1_000000000001	NZ_LN870292.1	6212531	NCBI_RefSeq_downloaded_2019_10_26	780	False	NZ_LN870292.1 Pseudomonas aeruginosa DK1 genome assembly Pseudomonas aeruginosa DK1 substr. NH57388A, chromosome : I					
GCF_900070375_1_PAO1OR_000000000001	NZ_LN871187.1	6276469	NCBI_RefSeq_downloaded_2019_10_26	780	False	NZ_LN871187.1 Pseudomonas aeruginosa genome assembly PAO1OR, chromosome : I					
GCF_900095805_1_PA14Or_000000000001	NZ_LT608330.1	6541482	NCBI_RefSeq_downloaded_2019_10_26	780	False	NZ_LT608330.1 Pseudomonas aeruginosa isolate PA14Or_reads genome assembly, chromosome: PA14OR					
GCF_900149285_1_PcyII_10_000000000001	NZ_LT673656.1	6288645	NCBI_RefSeq_downloaded_2019_10_26	780	False	NZ_LT673656.1 Pseudomonas aeruginosa isolate PcyII-10 genome assembly, chromosome: PcyII-10					
GCF_900185255_1_NN2_000000000001	NZ_LT883143.1	6902967	NCBI_RefSeq_downloaded_2019_10_26	780	False	NZ_LT883143.1 Pseudomonas aeruginosa C-NN2 isolate early isolate NN2 (clone C) genome assembly, chromosome: I					
GCF_900243355_1_RW109_000000000003	NZ_LT969520.1	7049347	NCBI_RefSeq_downloaded_2019_10_26	780	False	NZ_LT969520.1 Pseudomonas aeruginosa isolate RW109 genome assembly, chromosome: Mainomosome					
GCF_900497025_1_ASM90049702v1_000000000001	NZ_LS998783.1	7207057	NCBI_RefSeq_downloaded_2019_10_26	780	False	NZ_LS998783.1 Pseudomonas aeruginosa isolate 1 genome assembly, chromosome: 1					
GCF_900618245_1_paerg000_000000000001	NZ_LR130528.1	6493562	NCBI_RefSeq_downloaded_2019_10_26	780	False	NZ_LR130528.1 Pseudomonas aeruginosa isolate paerg000 genome assembly, chromosome: 0					
GCF_900618255_1_paerg002_000000000001	NZ_LR130527.1	6451470	NCBI_RefSeq_downloaded_2019_10_26	780	False	NZ_LR130527.1 Pseudomonas aeruginosa isolate paerg002 genome assembly, chromosome: 0					
GCF_900618265_1_paerg004_000000000001	NZ_LR130531.1	6452809	NCBI_RefSeq_downloaded_2019_10_26	780	False	NZ_LR130531.1 Pseudomonas aeruginosa isolate paerg004 genome assembly, chromosome: 0					
GCF_900618275_1_paerg003_000000000001	NZ_LR130530.1	6433962	NCBI_RefSeq_downloaded_2019_10_26	780	False	NZ_LR130530.1 Pseudomonas aeruginosa isolate paerg003 genome assembly, chromosome: 0					
GCF_900618285_1_paerg005_000000000001	NZ_LR130534.1	6931425	NCBI_RefSeq_downloaded_2019_10_26	780	False	NZ_LR130534.1 Pseudomonas aeruginosa isolate paerg005 genome assembly, chromosome: 0					
GCF_900618305_1_paerg009_000000000001	NZ_LR130533.1	6941287	NCBI_RefSeq_downloaded_2019_10_26	780	False	NZ_LR130533.1 Pseudomonas aeruginosa isolate paerg009 genome assembly, chromosome: 0					
GCF_900618315_1_paerg010_000000000001	NZ_LR130536.1	6433960	NCBI_RefSeq_downloaded_2019_10_26	780	False	NZ_LR130536.1 Pseudomonas aeruginosa isolate paerg010 genome assembly, chromosome: 0					
GCF_900618325_1_paerg011_000000000001	NZ_LR130535.1	6434133	NCBI_RefSeq_downloaded_2019_10_26	780	False	NZ_LR130535.1 Pseudomonas aeruginosa isolate paerg011 genome assembly, chromosome: 0					
GCF_900618335_1_paerg012_000000000001	NZ_LR130537.1	6434020	NCBI_RefSeq_downloaded_2019_10_26	780	False	NZ_LR130537.1 Pseudomonas aeruginosa isolate paerg012 genome assembly, chromosome: 0					
GCF_900636735_1_43941_C01_000000000001	NZ_LR134308.1	6766292	NCBI_RefSeq_downloaded_2019_10_26	780	False	NZ_LR134308.1 Pseudomonas aeruginosa strain NCTC11445 genome assembly, chromosome: 1					
GCF_900636755_1_43941_E01_000000000001	NZ_LR134309.1	6839985	NCBI_RefSeq_downloaded_2019_10_26	780	False	NZ_LR134309.1 Pseudomonas aeruginosa strain NCTC12903 genome assembly, chromosome: 1					
GCF_900636975_1_45813_F01_000000000001	NZ_LR134330.1	6765311	NCBI_RefSeq_downloaded_2019_10_26	780	False	NZ_LR134330.1 Pseudomonas aeruginosa strain NCTC13715 genome assembly, chromosome: 1					
GCF_900637045_1_46837_C02_000000000001	NZ_LR134342.1	6363395	NCBI_RefSeq_downloaded_2019_10_26	780	False	NZ_LR134342.1 Pseudomonas aeruginosa strain NCTC10728 genome assembly, chromosome: 1					
GCF_000014225_1_ASM1422v1_000000000001	NC_008228.1	5187005	NCBI_RefSeq_downloaded_2019_10_26	1222	False	NC_008228.1 Pseudoalteromonas atlantica T6c, complete genome					
GCF_002374815_1_ASM237481v1_000000000001	NZ_CP023464.1	3669595	NCBI_RefSeq_downloaded_2019_10_26	3972	False	NZ_CP023464.1 Pseudoalteromonas atlantica strain ECSMB14104 chromosome, complete genome					
GCF_000292915_1_ASM29291v1_000000000001	NC_018513.1	3463655	NCBI_RefSeq_downloaded_2019_10_26	1129	False	NC_018513.1 Burkholderia cepacia GG4 chromosome 1, complete sequence					
GCF_000292915_1_ASM29291v1_000000000002	NC_018514.1	3003666	NCBI_RefSeq_downloaded_2019_10_26	1129	False	NC_018514.1 Burkholderia cepacia GG4 chromosome 2, complete sequence					
GCF_000701165_1_ASM70116v2_000000000001	NZ_CP013730.1	3790084	NCBI_RefSeq_downloaded_2019_10_26	1129	False	NZ_CP013730.1 Burkholderia cepacia JBK9 chromosome 1, complete sequence					
GCF_000701165_1_ASM70116v2_000000000002	NZ_CP013731.1	3400736	NCBI_RefSeq_downloaded_2019_10_26	1129	False	NZ_CP013731.1 Burkholderia cepacia JBK9 chromosome 2, complete sequence					
GCF_000701165_1_ASM70116v2_000000000003	NZ_CP013732.1	1290392	NCBI_RefSeq_downloaded_2019_10_26	4392	False	NZ_CP013732.1 Burkholderia cepacia JBK9 chromosome 3, complete sequence					
GCF_000755805_1_ASM75580v1_000000000001	NZ_CP007787.1	3760231	NCBI_RefSeq_downloaded_2019_10_26	1129	False	NZ_CP007787.1 Burkholderia cepacia strain DDS 7H-2 chromosome 1, complete sequence					
GCF_000755805_1_ASM75580v1_000000000002	NZ_CP007786.1	3206581	NCBI_RefSeq_downloaded_2019_10_26	1129	False	NZ_CP007786.1 Burkholderia cepacia strain DDS 7H-2 chromosome 2, complete sequence					
GCF_000755805_1_ASM75580v1_000000000003	NZ_CP007785.1	1180302	NCBI_RefSeq_downloaded_2019_10_26	1129	False	NZ_CP007785.1 Burkholderia cepacia strain DDS 7H-2 chromosome 3, complete sequence					
GCF_000974835_2_ASM97483v2_000000000001	NZ_CP011301.1	6419376	NCBI_RefSeq_downloaded_2019_10_26	1129	False	NZ_CP011301.1 Burkholderia cepacia strain LO6, complete genome					
GCF_001411495_1_ASM141149v1_000000000001	NZ_CP012981.1	3791734	NCBI_RefSeq_downloaded_2019_10_26	1129	False	NZ_CP012981.1 Burkholderia cepacia ATCC 25416 chromosome 1, complete sequence					
GCF_001411495_1_ASM141149v1_000000000002	NZ_CP012982.1	3408190	NCBI_RefSeq_downloaded_2019_10_26	1129	False	NZ_CP012982.1 Burkholderia cepacia ATCC 25416 chromosome 2, complete sequence					
GCF_001411495_1_ASM141149v1_000000000003	NZ_CP012983.1	1196214	NCBI_RefSeq_downloaded_2019_10_26	1128	False	NZ_CP012983.1 Burkholderia cepacia ATCC 25416 chromosome 3, complete sequence					
GCF_001718395_1_ASM171839v1_000000000001	NZ_CP013375.1	3728457	NCBI_RefSeq_downloaded_2019_10_26	1129	False	NZ_CP013375.1 Burkholderia cepacia strain INT3-BP177 chromosome 1, complete sequence					
GCF_001718395_1_ASM171839v1_000000000002	NZ_CP013376.1	3608925	NCBI_RefSeq_downloaded_2019_10_26	1129	False	NZ_CP013376.1 Burkholderia cepacia strain INT3-BP177 chromosome 2, complete sequence					
GCF_001718835_1_ASM171883v1_000000000001	NZ_CP013443.1	3750729	NCBI_RefSeq_downloaded_2019_10_26	1129	False	NZ_CP013443.1 Burkholderia cepacia strain MSMB1184WGS chromosome 1, complete sequence					
GCF_001718835_1_ASM171883v1_000000000002	NZ_CP013444.1	3417004	NCBI_RefSeq_downloaded_2019_10_26	1129	False	NZ_CP013444.1 Burkholderia cepacia strain MSMB1184WGS chromosome 2, complete sequence					
GCF_001718835_1_ASM171883v1_000000000003	NZ_CP013442.1	835898	NCBI_RefSeq_downloaded_2019_10_26	3789	False	NZ_CP013442.1 Burkholderia cepacia strain MSMB1184WGS chromosome 3, complete sequence					
GCF_002209085_2_ASM220908v2_000000000001	NZ_CP022083.2	3779906	NCBI_RefSeq_downloaded_2019_10_26	1129	False	NZ_CP022083.2 Burkholderia cepacia strain FDAARGOS_345 chromosome 1, complete sequence					
GCF_002209085_2_ASM220908v2_000000000002	NZ_CP022084.2	3397795	NCBI_RefSeq_downloaded_2019_10_26	1129	False	NZ_CP022084.2 Burkholderia cepacia strain FDAARGOS_345 chromosome 2, complete sequence					
GCF_002209085_2_ASM220908v2_000000000003	NZ_CP022082.2	1187984	NCBI_RefSeq_downloaded_2019_10_26	1128	False	NZ_CP022082.2 Burkholderia cepacia strain FDAARGOS_345 chromosome 3, complete sequence					
GCF_002407525_2_ASM240752v3_000000000001	NZ_CP023518.1	3779890	NCBI_RefSeq_downloaded_2019_10_26	1129	False	NZ_CP023518.1 Burkholderia cepacia strain FDAARGOS_388 chromosome 1, complete sequence					
GCF_002407525_2_ASM240752v3_000000000002	NZ_CP023521.1	3397791	NCBI_RefSeq_downloaded_2019_10_26	1129	False	NZ_CP023521.1 Burkholderia cepacia strain FDAARGOS_388 chromosome 2, complete sequence					
GCF_002407525_2_ASM240752v3_000000000003	NZ_CP023520.1	1187978	NCBI_RefSeq_downloaded_2019_10_26	1128	False	NZ_CP023520.1 Burkholderia cepacia strain FDAARGOS_388 chromosome 3, complete sequence					
GCF_003546465_1_ASM354646v1_000000000001	NZ_CP007746.1	3779447	NCBI_RefSeq_downloaded_2019_10_26	1129	False	NZ_CP007746.1 Burkholderia cepacia ATCC 25416 chromosome 1, complete sequence					
GCF_003546465_1_ASM354646v1_000000000002	NZ_CP007748.1	3396456	NCBI_RefSeq_downloaded_2019_10_26	1129	False	NZ_CP007748.1 Burkholderia cepacia ATCC 25416 chromosome 2, complete sequence					
GCF_003546465_1_ASM354646v1_000000000003	NZ_CP007747.1	1187985	NCBI_RefSeq_downloaded_2019_10_26	1128	False	NZ_CP007747.1 Burkholderia cepacia ATCC 25416 chromosome 3, complete sequence					
GCF_004102925_1_ASM410292v1_000000000001	NZ_CP035093.1	3551819	NCBI_RefSeq_downloaded_2019_10_26	4761	False	NZ_CP035093.1 Brevundimonas diminuta strain ATCC(B) 19146 chromosome, complete genome					
GCF_000009225_2_ASM922v1_000000000001	NC_012660.1	6722539	NCBI_RefSeq_downloaded_2019_10_26	1830	False	NC_012660.1 Pseudomonas fluorescens SBW25 complete genome					
GCF_000012445_1_ASM1244v1_000000000001	NC_007492.2	6438405	NCBI_RefSeq_downloaded_2019_10_26	1124	False	NC_007492.2 Pseudomonas fluorescens Pf0-1, complete genome					
GCF_000237065_1_ASM23706v1_000000000001	NC_016830.1	6845832	NCBI_RefSeq_downloaded_2019_10_26	2319	False	NC_016830.1 Pseudomonas fluorescens F113, complete genome					
GCF_000262325_2_ASM26232v2_000000000001	NC_017911.1	5962570	NCBI_RefSeq_downloaded_2019_10_26	2658	False	NC_017911.1 Pseudomonas fluorescens A506, complete genome					
GCF_000293885_2_ASM29388v3_000000000001	NZ_CP010945.1	6998154	NCBI_RefSeq_downloaded_2019_10_26	3506	False	NZ_CP010945.1 Pseudomonas fluorescens NCIMB 11764, complete genome					
GCF_000730425_1_ASM73042v1_000000000001	NZ_CP008896.1	6064456	NCBI_RefSeq_downloaded_2019_10_26	3694	False	NZ_CP008896.1 Pseudomonas fluorescens strain UK4, complete genome					
GCF_000934565_1_ASM93456v1_000000000001	NZ_CP010896.1	6143950	NCBI_RefSeq_downloaded_2019_10_26	1830	False	NZ_CP010896.1 Pseudomonas fluorescens strain PCL1751, complete genome					
GCF_000963495_1_ASM96349v1_000000000001	NZ_CP005975.1	6136735	NCBI_RefSeq_downloaded_2019_10_26	1830	False	NZ_CP005975.1 Pseudomonas fluorescens PICF7, complete genome					
GCF_001307155_1_ASM130715v1_000000000001	NZ_CP012830.1	6391871	NCBI_RefSeq_downloaded_2019_10_26	4254	False	NZ_CP012830.1 Pseudomonas fluorescens strain FW300-N2E3, complete genome					
GCF_001307275_1_ASM130727v1_000000000001	NZ_CP012831.1	7119102	NCBI_RefSeq_downloaded_2019_10_26	2319	False	NZ_CP012831.1 Pseudomonas fluorescens strain FW300-N2C3, complete genome					
GCF_001708445_1_ASM170844v1_000000000001	NZ_CP015637.1	6641144	NCBI_RefSeq_downloaded_2019_10_26	1830	False	NZ_CP015637.1 Pseudomonas fluorescens strain L321, complete genome					
GCF_001708465_1_ASM170846v1_000000000001	NZ_CP015638.1	6606606	NCBI_RefSeq_downloaded_2019_10_26	1830	False	NZ_CP015638.1 Pseudomonas fluorescens strain L111, complete genome					
GCF_001708485_1_ASM170848v1_000000000001	NZ_CP015639.1	6175426	NCBI_RefSeq_downloaded_2019_10_26	1830	False	NZ_CP015639.1 Pseudomonas fluorescens strain L228 chromosome, complete genome					
GCF_001747385_1_ASM174738v1_000000000001	NZ_CP017296.1	5841722	NCBI_RefSeq_downloaded_2019_10_26	2658	False	NZ_CP017296.1 Pseudomonas fluorescens strain Pt14 chromosome, complete genome					
GCF_002865505_1_ASM286550v1_000000000001	NZ_CP025542.1	6610571	NCBI_RefSeq_downloaded_2019_10_26	2319	False	NZ_CP025542.1 Pseudomonas fluorescens strain 2P24 chromosome, complete genome					
GCF_003055645_1_ASM305564v1_000000000001	NZ_CP028826.1	6207556	NCBI_RefSeq_downloaded_2019_10_26	1124	False	NZ_CP028826.1 Pseudomonas fluorescens strain MS82 chromosome, complete genome					
GCF_003410335_1_ASM341033v1_000000000001	NZ_CP031648.1	6610362	NCBI_RefSeq_downloaded_2019_10_26	2319	False	NZ_CP031648.1 Pseudomonas fluorescens strain Pf275 chromosome, complete genome					
GCF_003612935_1_ASM361293v1_000000000001	NZ_CP031450.1	6791087	NCBI_RefSeq_downloaded_2019_10_26	1830	False	NZ_CP031450.1 Pseudomonas fluorescens strain SIK_W1 chromosome, complete genome					
GCF_003626995_1_ASM362699v1_000000000001	NZ_CP032618.1	6030573	NCBI_RefSeq_downloaded_2019_10_26	3694	False	NZ_CP032618.1 Pseudomonas fluorescens strain PF08 chromosome, complete genome					
GCF_004683905_1_ASM468390v1_000000000001	NZ_CP038438.1	6140320	NCBI_RefSeq_downloaded_2019_10_26	1124	False	NZ_CP038438.1 Pseudomonas fluorescens strain LBUM677 chromosome, complete genome					
GCF_900475215_1_42727_B01_000000000001	NZ_LS483372.1	6515171	NCBI_RefSeq_downloaded_2019_10_26	1830	False	NZ_LS483372.1 Pseudomonas fluorescens strain NCTC10038 genome assembly, chromosome: 1					
GCF_900636635_1_43721_H02_000000000001	NZ_LR134300.1	6866429	NCBI_RefSeq_downloaded_2019_10_26	780	False	NZ_LR134300.1 Pseudomonas fluorescens strain NCTC10783 genome assembly, chromosome: 1					
GCF_900636825_1_44858_E01_000000000001	NZ_LR134318.1	6033966	NCBI_RefSeq_downloaded_2019_10_26	4604	False	NZ_LR134318.1 Pseudomonas fluorescens strain NCTC9428 genome assembly, chromosome: 1					
GCF_001543265_1_ASM154326v1_000000000001	NZ_CP013861.1	5101809	NCBI_RefSeq_downloaded_2019_10_26	4236	False	NZ_CP013861.1 Pseudomonas fragi strain P121, complete genome					
GCF_002128325_1_ASM212832v1_000000000001	NZ_CP021132.1	5001447	NCBI_RefSeq_downloaded_2019_10_26	4964	False	NZ_CP021132.1 Pseudomonas fragi strain NMC25 chromosome, complete genome					
GCF_003574215_1_ASM357421v1_000000000001	NZ_AP018558.1	2223143	NCBI_RefSeq_downloaded_2019_10_26	3409	False	NZ_AP018558.1 Hydrogenophilus thermoluteolus TH-1 DNA, complete genome					
GCF_000016565_1_ASM1656v1_000000000001	NC_009439.1	5072807	NCBI_RefSeq_downloaded_2019_10_26	1372	False	NC_009439.1 Pseudomonas mendocina ymp, complete genome					
GCF_000204295_1_ASM20429v1_000000000001	NC_015410.1	5434353	NCBI_RefSeq_downloaded_2019_10_26	1372	False	NC_015410.1 Pseudomonas mendocina NK-01, complete genome					
GCF_000733715_2_ASM73371v2_000000000001	NZ_CP013124.1	5120146	NCBI_RefSeq_downloaded_2019_10_26	1372	False	NZ_CP013124.1 Pseudomonas mendocina S5.2, complete genome					
GCF_002442555_1_ASM244255v1_000000000001	NZ_CP023641.1	5157724	NCBI_RefSeq_downloaded_2019_10_26	1372	False	NZ_CP023641.1 Pseudomonas mendocina strain MAE1-K chromosome, complete genome					
GCF_003008615_1_ASM300861v1_000000000001	NZ_CP027657.1	5773548	NCBI_RefSeq_downloaded_2019_10_26	6125	False	NZ_CP027657.1 Pseudomonas mendocina strain NEB698 chromosome, complete genome					
GCF_900636545_1_42727_C01_000000000001	NZ_LR134290.1	5192837	NCBI_RefSeq_downloaded_2019_10_26	1372	False	NZ_LR134290.1 Pseudomonas mendocina strain NCTC10897 genome assembly, chromosome: 1					
GCF_000297075_2_Ppseudo_final_000000000001	NZ_HG916826.1	4686340	NCBI_RefSeq_downloaded_2019_10_26	1372	False	NZ_HG916826.1 Pseudomonas pseudoalcaligenes CECT 5344 complete genome					
GCF_000953455_1_Ppseudo_Pac_000000000001	NZ_LK391695.1	4696984	NCBI_RefSeq_downloaded_2019_10_26	1372	False	NZ_LK391695.1 Pseudomonas pseudoalcaligenes genome assembly Ppseudo_Pac, chromosome : I					
GCF_000007565_2_ASM756v2_000000000001	NC_002947.4	6181873	NCBI_RefSeq_downloaded_2019_10_26	816	False	NC_002947.4 Pseudomonas putida KT2440 chromosome, complete genome					
GCF_000016865_1_ASM1686v1_000000000001	NC_009512.1	5959964	NCBI_RefSeq_downloaded_2019_10_26	816	False	NC_009512.1 Pseudomonas putida F1, complete genome					
GCF_000019125_1_ASM1912v1_000000000001	NC_010322.1	6078430	NCBI_RefSeq_downloaded_2019_10_26	816	False	NC_010322.1 Pseudomonas putida GB-1, complete genome					
GCF_000019445_1_ASM1944v1_000000000001	NC_010501.1	5774330	NCBI_RefSeq_downloaded_2019_10_26	1555	False	NC_010501.1 Pseudomonas putida W619, complete genome					
GCF_000183645_1_ASM18364v1_000000000001	NC_017530.1	5731541	NCBI_RefSeq_downloaded_2019_10_26	816	False	NC_017530.1 Pseudomonas putida BIRD-1, complete genome					
GCF_000219705_1_ASM21970v1_000000000001	NC_015733.1	5984790	NCBI_RefSeq_downloaded_2019_10_26	816	False	NC_015733.1 Pseudomonas putida S16, complete genome					
GCF_000226035_2_ASM22603v3_000000000001	NZ_CP015202.1	6377271	NCBI_RefSeq_downloaded_2019_10_26	816	False	NZ_CP015202.1 Pseudomonas putida B6-2 chromosome, complete genome					
GCF_000264665_2_ASM26466v2_000000000001	NC_017986.1	6085449	NCBI_RefSeq_downloaded_2019_10_26	816	False	NC_017986.1 Pseudomonas putida ND6, complete genome					
GCF_000271965_2_ASM27196v2_000000000001	NZ_CP015876.1	6077201	NCBI_RefSeq_downloaded_2019_10_26	816	False	NZ_CP015876.1 Pseudomonas putida SJTE-1, complete genome					
GCF_000281215_1_ASM28121v1_000000000001	NC_018220.1	6260702	NCBI_RefSeq_downloaded_2019_10_26	816	False	NC_018220.1 Pseudomonas putida DOT-T1E, complete genome					
GCF_000325725_1_ASM32572v1_000000000001	NC_019905.1	5875750	NCBI_RefSeq_downloaded_2019_10_26	816	False	NC_019905.1 Pseudomonas putida HB3267, complete genome					
GCF_000410575_1_ASM41057v1_000000000001	NC_021491.1	6870827	NCBI_RefSeq_downloaded_2019_10_26	816	False	NC_021491.1 Pseudomonas putida H8234, complete genome					
GCF_000412675_1_ASM41267v1_000000000001	NC_021505.1	6156701	NCBI_RefSeq_downloaded_2019_10_26	816	False	NC_021505.1 Pseudomonas putida NBRC 14164 DNA, complete genome					
GCF_000495455_2_ASM49545v2_000000000001	NZ_CP009974.1	5798534	NCBI_RefSeq_downloaded_2019_10_26	816	False	NZ_CP009974.1 Pseudomonas putida S12, complete genome					
GCF_000498395_2_ASM49839v3_000000000001	NZ_CP010979.1	6621848	NCBI_RefSeq_downloaded_2019_10_26	816	False	NZ_CP010979.1 Pseudomonas putida S13.1.2, complete genome					
GCF_000691565_1_ASM69156v1_000000000001	NZ_CP007620.1	6484062	NCBI_RefSeq_downloaded_2019_10_26	816	False	NZ_CP007620.1 Pseudomonas putida strain DLL-E4, complete genome					
GCF_001515585_1_ASM151558v2_000000000001	NZ_CP014343.1	5715815	NCBI_RefSeq_downloaded_2019_10_26	1208	False	NZ_CP014343.1 Pseudomonas putida strain 1A00316, complete genome					
GCF_001636055_1_ASM163605v1_000000000001	NZ_CP011789.1	5808624	NCBI_RefSeq_downloaded_2019_10_26	4101	False	NZ_CP011789.1 Pseudomonas putida strain PC2, complete genome					
GCF_001767335_1_ASM176733v1_000000000001	NZ_CP016212.1	5846746	NCBI_RefSeq_downloaded_2019_10_26	816	False	NZ_CP016212.1 Pseudomonas putida JB, complete genome					
GCF_001886975_1_ASM188697v1_000000000001	NZ_CP017073.1	6031212	NCBI_RefSeq_downloaded_2019_10_26	816	False	NZ_CP017073.1 Pseudomonas putida strain PP112420, complete genome					
GCF_002025705_1_ASM202570v1_000000000001	NZ_CP018846.1	6137024	NCBI_RefSeq_downloaded_2019_10_26	5197	False	NZ_CP018846.1 Pseudomonas putida strain AA7 chromosome, complete genome					
GCF_002356095_1_ASM235609v1_000000000001	NZ_AP015029.1	6583377	NCBI_RefSeq_downloaded_2019_10_26	816	False	NZ_AP015029.1 Pseudomonas putida DNA, complete genome, strain: KF715					
GCF_002736045_1_ASM273604v1_000000000001	NZ_CP024086.1	6180967	NCBI_RefSeq_downloaded_2019_10_26	5815	False	NZ_CP024086.1 Pseudomonas putida strain E46 chromosome, complete genome					
GCF_002736125_1_ASM273612v1_000000000001	NZ_CP024085.1	6093023	NCBI_RefSeq_downloaded_2019_10_26	5815	False	NZ_CP024085.1 Pseudomonas putida strain E41 chromosome, complete genome					
GCF_002741075_1_IEC330191_0_000000000001	NZ_CP016634.1	5794410	NCBI_RefSeq_downloaded_2019_10_26	4928	False	NZ_CP016634.1 Pseudomonas putida strain IEC33019 chromosome, complete genome					
GCF_003228315_1_ASM322831v1_000000000001	NZ_CP029693.1	6845198	NCBI_RefSeq_downloaded_2019_10_26	6296	False	NZ_CP029693.1 Pseudomonas putida strain JBC17 chromosome, complete genome					
GCF_003290365_1_ASM329036v1_000000000001	NZ_CP030750.1	5848357	NCBI_RefSeq_downloaded_2019_10_26	4101	False	NZ_CP030750.1 Pseudomonas putida strain NX-1 chromosome, complete genome					
GCF_003671955_1_ASM367195v1_000000000001	NZ_CP022561.1	6011680	NCBI_RefSeq_downloaded_2019_10_26	816	False	NZ_CP022561.1 Pseudomonas putida strain B4 chromosome, complete genome					
GCF_005080685_1_ASM508068v1_000000000001	NZ_CP039371.1	6495886	NCBI_RefSeq_downloaded_2019_10_26	6923	False	NZ_CP039371.1 Pseudomonas putida strain 1290 chromosome, complete genome					
GCF_005080685_1_ASM508068v1_000000000002	NZ_CP039372.1	114265	NCBI_RefSeq_downloaded_2019_10_26	2435	True	NZ_CP039372.1 Pseudomonas putida strain 1290 plasmid pPp1290, complete sequence		MOBP	MPF_I		conjugative
GCF_900636645_1_43295_H02_000000000001	NZ_LR134299.1	6134366	NCBI_RefSeq_downloaded_2019_10_26	816	False	NZ_LR134299.1 Pseudomonas putida strain NCTC13186 genome assembly, chromosome: 1					
GCF_000009125_1_ASM912v1_000000000001	NC_003295.1	3716413	NCBI_RefSeq_downloaded_2019_10_26	111	False	NC_003295.1 Ralstonia solanacearum GMI1000 chromosome complete sequence					
GCF_000215325_1_ASM21532v1_000000000001	NC_017574.1	3481091	NCBI_RefSeq_downloaded_2019_10_26	111	False	NC_017574.1 Ralstonia solanacearum Po82, complete genome					
GCF_000283475_1_ASM28347v1_000000000001	NC_014311.1	3520618	NCBI_RefSeq_downloaded_2019_10_26	111	False	NC_014311.1 Ralstonia solanacearum str. PSI07 chromosome, complete genome					
GCF_001299555_1_ASM129955v1_000000000001	NZ_CP012687.1	3412138	NCBI_RefSeq_downloaded_2019_10_26	111	False	NZ_CP012687.1 Ralstonia solanacearum strain UY031, complete genome					
GCF_001586135_1_ASM158613v1_000000000001	NZ_CP014702.1	3579824	NCBI_RefSeq_downloaded_2019_10_26	111	False	NZ_CP014702.1 Ralstonia solanacearum strain KACC 10722, complete genome					
GCF_001587135_1_ASM158713v1_000000000001	NZ_CP012939.1	3509932	NCBI_RefSeq_downloaded_2019_10_26	111	False	NZ_CP012939.1 Ralstonia solanacearum strain UW163, complete genome					
GCF_001587155_1_ASM158715v1_000000000001	NZ_CP012943.1	3460461	NCBI_RefSeq_downloaded_2019_10_26	111	False	NZ_CP012943.1 Ralstonia solanacearum strain IBSBF1503, complete genome					
GCF_001663415_1_ASM166341v1_000000000001	NZ_CP015850.1	3844764	NCBI_RefSeq_downloaded_2019_10_26	111	False	NZ_CP015850.1 Ralstonia solanacearum strain YC40-M chromosome, complete genome					
GCF_001708525_1_ASM170852v1_000000000001	NZ_CP016904.1	3462505	NCBI_RefSeq_downloaded_2019_10_26	111	False	NZ_CP016904.1 Ralstonia solanacearum strain KACC10709 chromosome, complete genome					
GCF_001879565_1_ASM187956v1_000000000001	NZ_CP009764.1	3826396	NCBI_RefSeq_downloaded_2019_10_26	111	False	NZ_CP009764.1 Ralstonia solanacearum OE1-1, complete genome					
GCF_001887535_1_ASM188753v1_000000000001	NZ_CP016554.1	3984240	NCBI_RefSeq_downloaded_2019_10_26	111	False	NZ_CP016554.1 Ralstonia solanacearum FJAT-1458 chromosome, complete genome					
GCF_001891105_1_ASM189110v1_000000000001	NZ_CP015115.1	3949527	NCBI_RefSeq_downloaded_2019_10_26	111	False	NZ_CP015115.1 Ralstonia solanacearum strain EP1, complete genome					
GCF_002155245_1_ASM215524v1_000000000001	NZ_CP016612.1	3873214	NCBI_RefSeq_downloaded_2019_10_26	111	False	NZ_CP016612.1 Ralstonia solanacearum FJAT-91 chromosome, complete genome					
GCF_002162015_1_ASM216201v1_000000000001	NZ_CP021448.1	3930849	NCBI_RefSeq_downloaded_2019_10_26	111	False	NZ_CP021448.1 Ralstonia solanacearum strain SEPPX05 chromosome, complete genome					
GCF_002220465_1_ASM222046v1_000000000001	NZ_CP016914.1	3832354	NCBI_RefSeq_downloaded_2019_10_26	111	False	NZ_CP016914.1 Ralstonia solanacearum strain CQPS-1 chromosome, complete genome					
GCF_002501565_1_ASM250156v1_000000000001	NZ_CP021652.1	3412138	NCBI_RefSeq_downloaded_2019_10_26	111	False	NZ_CP021652.1 Ralstonia solanacearum strain RS 488 chromosome, complete genome					
GCF_002549815_1_ASM254981v1_000000000001	NZ_CP021766.1	3411957	NCBI_RefSeq_downloaded_2019_10_26	111	False	NZ_CP021766.1 Ralstonia solanacearum strain RS 489 chromosome, complete genome					
GCF_002894285_1_ASM289428v1_000000000001	NZ_CP025985.1	3788542	NCBI_RefSeq_downloaded_2019_10_26	111	False	NZ_CP025985.1 Ralstonia solanacearum strain RSCM chromosome, complete genome					
GCF_003515145_1_ASM351514v1_000000000001	NZ_CP022770.1	3517093	NCBI_RefSeq_downloaded_2019_10_26	111	False	NZ_CP022770.1 Ralstonia solanacearum strain T51 chromosome, complete genome					
GCF_003515165_1_ASM351516v1_000000000001	NZ_CP022776.1	3566822	NCBI_RefSeq_downloaded_2019_10_26	111	False	NZ_CP022776.1 Ralstonia solanacearum strain T11 chromosome, complete genome					
GCF_003515185_1_ASM351518v1_000000000001	NZ_CP022788.1	3569709	NCBI_RefSeq_downloaded_2019_10_26	111	False	NZ_CP022788.1 Ralstonia solanacearum strain SL3175 chromosome, complete genome					
GCF_003515205_1_ASM351520v1_000000000001	NZ_CP022790.1	3483386	NCBI_RefSeq_downloaded_2019_10_26	111	False	NZ_CP022790.1 Ralstonia solanacearum strain SL3103 chromosome, complete genome					
GCF_003515225_1_ASM351522v1_000000000001	NZ_CP022794.1	3672745	NCBI_RefSeq_downloaded_2019_10_26	111	False	NZ_CP022794.1 Ralstonia solanacearum strain SL2330 chromosome, complete genome					
GCF_003515245_1_ASM351524v1_000000000001	NZ_CP022755.1	3745577	NCBI_RefSeq_downloaded_2019_10_26	111	False	NZ_CP022755.1 Ralstonia solanacearum strain T117 chromosome, complete genome					
GCF_003515265_1_ASM351526v1_000000000001	NZ_CP022759.1	3569696	NCBI_RefSeq_downloaded_2019_10_26	111	False	NZ_CP022759.1 Ralstonia solanacearum strain T98 chromosome, complete genome					
GCF_003515285_1_ASM351528v1_000000000001	NZ_CP022765.1	3955538	NCBI_RefSeq_downloaded_2019_10_26	111	False	NZ_CP022765.1 Ralstonia solanacearum strain T78 chromosome, complete genome					
GCF_003515305_1_ASM351530v1_000000000001	NZ_CP023014.1	3713841	NCBI_RefSeq_downloaded_2019_10_26	111	False	NZ_CP023014.1 Ralstonia solanacearum strain T25 chromosome, complete genome					
GCF_003515325_1_ASM351532v1_000000000001	NZ_CP022774.1	3532612	NCBI_RefSeq_downloaded_2019_10_26	111	False	NZ_CP022774.1 Ralstonia solanacearum strain T12 chromosome, complete genome					
GCF_003515345_1_ASM351534v1_000000000001	NZ_CP022782.1	3786687	NCBI_RefSeq_downloaded_2019_10_26	111	False	NZ_CP022782.1 Ralstonia solanacearum strain SL3755 chromosome, complete genome					
GCF_003515365_1_ASM351536v1_000000000001	NZ_CP022784.1	3716376	NCBI_RefSeq_downloaded_2019_10_26	111	False	NZ_CP022784.1 Ralstonia solanacearum strain SL3730 chromosome, complete genome					
GCF_003515385_1_ASM351538v1_000000000001	NZ_CP023016.1	3570269	NCBI_RefSeq_downloaded_2019_10_26	111	False	NZ_CP023016.1 Ralstonia solanacearum strain SL3022 chromosome, complete genome					
GCF_003515405_1_ASM351540v1_000000000001	NZ_CP022792.1	3714282	NCBI_RefSeq_downloaded_2019_10_26	111	False	NZ_CP022792.1 Ralstonia solanacearum strain SL2729 chromosome, complete genome					
GCF_003515425_1_ASM351542v1_000000000001	NZ_CP022796.1	3532889	NCBI_RefSeq_downloaded_2019_10_26	111	False	NZ_CP022796.1 Ralstonia solanacearum strain SL2312 chromosome, complete genome					
GCF_003515445_1_ASM351544v1_000000000001	NZ_CP022798.1	3589215	NCBI_RefSeq_downloaded_2019_10_26	111	False	NZ_CP022798.1 Ralstonia solanacearum strain SL2064 chromosome, complete genome					
GCF_003515485_1_ASM351548v1_000000000001	NZ_CP022757.1	3532837	NCBI_RefSeq_downloaded_2019_10_26	111	False	NZ_CP022757.1 Ralstonia solanacearum strain T101 chromosome, complete genome					
GCF_003515505_1_ASM351550v1_000000000001	NZ_CP022761.1	3590102	NCBI_RefSeq_downloaded_2019_10_26	111	False	NZ_CP022761.1 Ralstonia solanacearum strain T95 chromosome, complete genome					
GCF_003515525_1_ASM351552v1_000000000001	NZ_CP022763.1	3532888	NCBI_RefSeq_downloaded_2019_10_26	111	False	NZ_CP022763.1 Ralstonia solanacearum strain T82 chromosome, complete genome					
GCF_003515545_1_ASM351554v1_000000000001	NZ_CP022768.1	3944067	NCBI_RefSeq_downloaded_2019_10_26	111	False	NZ_CP022768.1 Ralstonia solanacearum strain T60 chromosome, complete genome					
GCF_003515565_1_ASM351556v1_000000000001	NZ_CP022772.1	3716587	NCBI_RefSeq_downloaded_2019_10_26	111	False	NZ_CP022772.1 Ralstonia solanacearum strain T42 chromosome, complete genome					
GCF_003515585_1_ASM351558v1_000000000001	NZ_CP022778.1	3942912	NCBI_RefSeq_downloaded_2019_10_26	111	False	NZ_CP022778.1 Ralstonia solanacearum strain SL3882 chromosome, complete genome					
GCF_003515605_1_ASM351560v1_000000000001	NZ_CP022780.1	3837023	NCBI_RefSeq_downloaded_2019_10_26	111	False	NZ_CP022780.1 Ralstonia solanacearum strain SL3822 chromosome, complete genome					
GCF_003515625_1_ASM351562v1_000000000001	NZ_CP022786.1	3870145	NCBI_RefSeq_downloaded_2019_10_26	111	False	NZ_CP022786.1 Ralstonia solanacearum strain SL3300 chromosome, complete genome					
GCF_003999715_1_ASM399971v1_000000000001	NZ_CP022481.1	3890347	NCBI_RefSeq_downloaded_2019_10_26	111	False	NZ_CP022481.1 Ralstonia solanacearum strain HA4-1 chromosome, complete genome					
GCF_000013785_1_ASM1378v1_000000000001	NC_009434.1	4567418	NCBI_RefSeq_downloaded_2019_10_26	1369	False	NC_009434.1 Pseudomonas stutzeri A1501, complete genome					
GCF_000195105_1_ASM19510v1_000000000001	NC_017532.1	4689946	NCBI_RefSeq_downloaded_2019_10_26	1369	False	NC_017532.1 Pseudomonas stutzeri DSM 4166, complete genome					
GCF_000219605_1_ASM21960v1_000000000001	NC_015740.1	4547930	NCBI_RefSeq_downloaded_2019_10_26	1369	False	NC_015740.1 Pseudomonas stutzeri strain CGMCC 1.1803, complete genome					
GCF_000267545_1_ASM26754v1_000000000001	NC_018028.1	4709064	NCBI_RefSeq_downloaded_2019_10_26	1369	False	NC_018028.1 Pseudomonas stutzeri CCUG 29243, complete genome					
GCF_000279165_1_ASM27916v1_000000000001	NC_018177.1	4174118	NCBI_RefSeq_downloaded_2019_10_26	2702	False	NC_018177.1 Pseudomonas stutzeri DSM 10701, complete genome					
GCF_000327065_1_ASM32706v1_000000000001	NC_019936.1	4575057	NCBI_RefSeq_downloaded_2019_10_26	1369	False	NC_019936.1 Pseudomonas stutzeri RCH2, complete genome					
GCF_000590475_1_ASM59047v1_000000000001	NZ_CP007441.1	4731359	NCBI_RefSeq_downloaded_2019_10_26	3617	False	NZ_CP007441.1 Pseudomonas stutzeri strain 28a24, complete genome					
GCF_000661915_1_ASM66191v1_000000000001	NZ_CP007509.1	4725662	NCBI_RefSeq_downloaded_2019_10_26	1369	False	NZ_CP007509.1 Pseudomonas stutzeri strain 19SMN4, complete genome					
GCF_001038645_1_ASM103864v1_000000000001	NZ_CP011854.1	4650155	NCBI_RefSeq_downloaded_2019_10_26	1369	False	NZ_CP011854.1 Pseudomonas stutzeri strain SLG510A3-8, complete genome					
GCF_001648195_1_ASM164819v1_000000000001	NZ_CP015641.1	5030940	NCBI_RefSeq_downloaded_2019_10_26	4770	False	NZ_CP015641.1 Pseudomonas stutzeri strain 273, complete genome					
GCF_003001655_1_ASM300165v1_000000000001	NZ_CP027543.1	4400660	NCBI_RefSeq_downloaded_2019_10_26	1369	False	NZ_CP027543.1 Pseudomonas stutzeri strain DW2-1 chromosome, complete genome					
GCF_003008495_1_ASM300849v1_000000000001	NZ_CP027664.1	4454378	NCBI_RefSeq_downloaded_2019_10_26	1369	False	NZ_CP027664.1 Pseudomonas stutzeri strain 1W1-1A chromosome, complete genome					
GCF_003047145_2_ASM304714v2_000000000001	NZ_CP025149.2	4524655	NCBI_RefSeq_downloaded_2019_10_26	1369	False	NZ_CP025149.2 Pseudomonas stutzeri strain SGAir0442 chromosome, complete genome					
GCF_003952645_1_ASM395264v1_000000000001	NZ_CP018050.1	6263601	NCBI_RefSeq_downloaded_2019_10_26	2830	False	NZ_CP018050.1 Pseudomonas stutzeri strain KGS-2, complete genome					
GCF_003952685_1_ASM395268v1_000000000001	NZ_CP018046.1	6249209	NCBI_RefSeq_downloaded_2019_10_26	2830	False	NZ_CP018046.1 Pseudomonas stutzeri strain KGS-8 chromosome, complete genome					
GCF_900636845_1_44858_G01_000000000001	NZ_LR134319.1	4438731	NCBI_RefSeq_downloaded_2019_10_26	1369	False	NZ_LR134319.1 Pseudomonas stutzeri strain NCTC10450 genome assembly, chromosome: 1					
GCF_900638035_1_55147_C01_000000000001	NZ_LR134482.1	4426240	NCBI_RefSeq_downloaded_2019_10_26	1369	False	NZ_LR134482.1 Pseudomonas stutzeri strain NCTC10475 genome assembly, chromosome: 1					
GCF_000012245_1_ASM1224v1_000000000001	NC_007005.1	6093698	NCBI_RefSeq_downloaded_2019_10_26	1003	False	NC_007005.1 Pseudomonas syringae pv. syringae B728a chromosome, complete genome					
GCF_000344335_2_ASM34433v2_000000000001	NZ_CP018202.1	6439609	NCBI_RefSeq_downloaded_2019_10_26	907	False	NZ_CP018202.1 Pseudomonas syringae pv. actinidiae ICMP 9853, complete genome					
GCF_000344355_2_ASM34435v2_000000000001	NZ_CP012179.1	6555571	NCBI_RefSeq_downloaded_2019_10_26	907	False	NZ_CP012179.1 Pseudomonas syringae pv. actinidiae ICMP 18708, complete genome					
GCF_000344475_3_ASM34447v3_000000000001	NZ_CP032631.1	6674594	NCBI_RefSeq_downloaded_2019_10_26	907	False	NZ_CP032631.1 Pseudomonas syringae pv. actinidiae str. Shaanxi_M228 chromosome, complete genome					
GCF_000452445_2_ASM45244v3_000000000001	NZ_CP034078.1	5883416	NCBI_RefSeq_downloaded_2019_10_26	1003	False	NZ_CP034078.1 Pseudomonas syringae pv. pisi str. PP1 chromosome, complete genome					
GCF_000452705_1_ASM45270v3_000000000001	NZ_CP007014.1	5758024	NCBI_RefSeq_downloaded_2019_10_26	3566	False	NZ_CP007014.1 Pseudomonas syringae CC1557, complete sequence					
GCF_000648735_3_ASM64873v3_000000000001	NZ_CP011972.2	6555569	NCBI_RefSeq_downloaded_2019_10_26	907	False	NZ_CP011972.2 Pseudomonas syringae pv. actinidiae ICMP 18884, complete genome					
GCF_000988395_1_ASM98839v1_000000000001	NZ_CP006256.1	5950211	NCBI_RefSeq_downloaded_2019_10_26	1003	False	NZ_CP006256.1 Pseudomonas syringae pv. syringae HS191, complete genome					
GCF_000988485_1_ASM98848v1_000000000001	NZ_CP005969.1	6094819	NCBI_RefSeq_downloaded_2019_10_26	1003	False	NZ_CP005969.1 Pseudomonas syringae pv. syringae B301D, complete genome					
GCF_001281365_1_ASM128136v1_000000000001	NZ_CP005970.1	5787986	NCBI_RefSeq_downloaded_2019_10_26	1003	False	NZ_CP005970.1 Pseudomonas syringae UMAF0158, complete genome					
GCF_001482725_1_ASM148272v1_000000000001	NZ_CP013183.1	5918899	NCBI_RefSeq_downloaded_2019_10_26	1003	False	NZ_CP013183.1 Pseudomonas syringae pv. lapsa strain ATCC 10859, complete genome					
GCF_001913215_1_ASM191321v1_000000000001	NZ_CP017007.1	6665031	NCBI_RefSeq_downloaded_2019_10_26	907	False	NZ_CP017007.1 Pseudomonas syringae pv. actinidiae strain NZ-45 chromosome, complete genome					
GCF_001913235_1_ASM191323v1_000000000001	NZ_CP017009.1	6545910	NCBI_RefSeq_downloaded_2019_10_26	907	False	NZ_CP017009.1 Pseudomonas syringae pv. actinidiae strain NZ-47 chromosome, complete genome					
GCF_002024285_1_ASM202428v1_000000000001	NZ_CP019730.1	6545549	NCBI_RefSeq_downloaded_2019_10_26	907	False	NZ_CP019730.1 Pseudomonas syringae pv. actinidiae strain CRAFRU 12.29 chromosome, complete genome					
GCF_002024305_1_ASM202430v1_000000000001	NZ_CP019732.1	6546028	NCBI_RefSeq_downloaded_2019_10_26	907	False	NZ_CP019732.1 Pseudomonas syringae pv. actinidiae strain CRAFRU 14.08 chromosome, complete genome					
GCF_002763655_1_ASM276365v1_000000000001	NZ_CP024712.1	6556999	NCBI_RefSeq_downloaded_2019_10_26	907	False	NZ_CP024712.1 Pseudomonas syringae pv. actinidiae strain MAFF212063 chromosome, complete genome					
GCF_002905815_2_ASM290581v2_000000000001	NZ_CP026568.1	5929959	NCBI_RefSeq_downloaded_2019_10_26	1003	False	NZ_CP026568.1 Pseudomonas syringae pv. syringae strain Pss9097 chromosome, complete genome					
GCF_003047185_1_ASM304718v1_000000000001	NZ_CP028490.1	6080544	NCBI_RefSeq_downloaded_2019_10_26	1003	False	NZ_CP028490.1 Pseudomonas syringae pv. atrofaciens strain LMG5095 chromosome, complete genome					
GCF_003665415_1_ASM366541v1_000000000001	NZ_CP032871.1	6529859	NCBI_RefSeq_downloaded_2019_10_26	907	False	NZ_CP032871.1 Pseudomonas syringae pv. actinidiae strain P155 chromosome, complete genome					
GCF_004006335_1_ASM400633v1_000000000001	NZ_CP024646.1	6381237	NCBI_RefSeq_downloaded_2019_10_26	1124	False	NZ_CP024646.1 Pseudomonas syringae isolate inb918 chromosome, complete genome					
GCF_900235815_1_CFBP3840_000000000001	NZ_LT963409.1	6013125	NCBI_RefSeq_downloaded_2019_10_26	1003	False	NZ_LT963409.1 Pseudomonas syringae isolate CFBP3840 genome assembly, chromosome: 1					
GCF_900235825_1_CFBP4215_000000000001	NZ_LT962480.1	6035297	NCBI_RefSeq_downloaded_2019_10_26	1003	False	NZ_LT962480.1 Pseudomonas syringae pv. syringae isolate CFBP4215 genome assembly, chromosome: 1					
GCF_900235835_1_CFBP3846_000000000001	NZ_LT963402.1	6120158	NCBI_RefSeq_downloaded_2019_10_26	907	False	NZ_LT963402.1 Pseudomonas syringae pv. avii isolate CFBP3846 genome assembly, chromosome: 1					
GCF_900235865_1_CFBP2118_000000000001	NZ_LT962481.1	6031285	NCBI_RefSeq_downloaded_2019_10_26	1003	False	NZ_LT962481.1 Pseudomonas syringae pv. syringae isolate CFBP2118 genome assembly, chromosome: 1					
GCF_900235885_1_CFBP6109_000000000001	NZ_LT963391.1	6015874	NCBI_RefSeq_downloaded_2019_10_26	1003	False	NZ_LT963391.1 Pseudomonas syringae pv. cerasicola isolate CFBP6109 genome assembly, chromosome: 1					
GCF_900289125_1_CFBP2116_finsihed_replicons_000000000001	NZ_LT985192.1	6034464	NCBI_RefSeq_downloaded_2019_10_26	1003	False	NZ_LT985192.1 Pseudomonas syringae strain CFBP 2116 genome assembly, chromosome: 1					
GCF_000020205_1_ASM2020v1_000000000001	NC_010682.1	3942557	NCBI_RefSeq_downloaded_2019_10_26	1608	False	NC_010682.1 Ralstonia pickettii 12J chromosome 1, complete sequence					
GCF_000020205_1_ASM2020v1_000000000002	NC_010678.1	1302238	NCBI_RefSeq_downloaded_2019_10_26	1606	False	NC_010678.1 Ralstonia pickettii 12J chromosome 2, complete sequence					
GCF_000023425_1_ASM2342v1_000000000001	NC_012856.1	3647724	NCBI_RefSeq_downloaded_2019_10_26	1608	False	NC_012856.1 Ralstonia pickettii 12D chromosome 1, complete sequence					
GCF_000023425_1_ASM2342v1_000000000002	NC_012857.1	1323321	NCBI_RefSeq_downloaded_2019_10_26	1606	False	NC_012857.1 Ralstonia pickettii 12D chromosome 2, complete sequence					
GCF_002393485_1_ASM239348v1_000000000001	NZ_CP023537.1	3335385	NCBI_RefSeq_downloaded_2019_10_26	3925	False	NZ_CP023537.1 Ralstonia pickettii strain FDAARGOS_410 chromosome 1, complete sequence					
GCF_002393485_1_ASM239348v1_000000000002	NZ_CP023538.1	1482667	NCBI_RefSeq_downloaded_2019_10_26	3926	False	NZ_CP023538.1 Ralstonia pickettii strain FDAARGOS_410 chromosome 2, complete sequence					
GCF_000022645_2_ASM2264v1_000000000001	NC_012724.2	3906507	NCBI_RefSeq_downloaded_2019_10_26	1837	False	NC_012724.2 Burkholderia glumae BGR1 chromosome 1, complete sequence					
GCF_000022645_2_ASM2264v1_000000000002	NC_012721.2	2827333	NCBI_RefSeq_downloaded_2019_10_26	1836	False	NC_012721.2 Burkholderia glumae BGR1 chromosome 2, complete sequence					
GCF_000960995_1_ASM96099v1_000000000001	NZ_CP009435.1	3659771	NCBI_RefSeq_downloaded_2019_10_26	1837	False	NZ_CP009435.1 Burkholderia glumae LMG 2196 = ATCC 33617 chromosome I, complete sequence					
GCF_000960995_1_ASM96099v1_000000000002	NZ_CP009434.1	2820414	NCBI_RefSeq_downloaded_2019_10_26	1836	False	NZ_CP009434.1 Burkholderia glumae LMG 2196 = ATCC 33617 chromosome II, complete sequence					
GCF_000007145_1_ASM714v1_000000000001	NC_003902.1	5076188	NCBI_RefSeq_downloaded_2019_10_26	857	False	NC_003902.1 Xanthomonas campestris pv. campestris str. ATCC 33913 chromosome, complete genome					
GCF_000012105_1_ASM1210v1_000000000001	NC_007086.1	5148708	NCBI_RefSeq_downloaded_2019_10_26	857	False	NC_007086.1 Xanthomonas campestris pv. campestris str. 8004, complete genome					
GCF_000070605_1_ASM7060v1_000000000001	NC_010688.1	5079002	NCBI_RefSeq_downloaded_2019_10_26	857	False	NC_010688.1 Xanthomonas campestris pv. campestris complete genome, strain B100					
GCF_000221965_1_ASM22196v1_000000000001	NC_017271.1	4941214	NCBI_RefSeq_downloaded_2019_10_26	857	False	NC_017271.1 Xanthomonas campestris pv. raphani 756C, complete genome					
GCF_000277895_2_ASM27789v2_000000000001	NZ_CP034655.1	4788142	NCBI_RefSeq_downloaded_2019_10_26	862	False	NZ_CP034655.1 Xanthomonas campestris pv. musacearum NCPPB 4379 chromosome, complete genome					
GCF_000403575_2_ASM40357v2_000000000001	NZ_CP017323.1	5030187	NCBI_RefSeq_downloaded_2019_10_26	857	False	NZ_CP017323.1 Xanthomonas campestris pv. campestris str. CN15 chromosome, complete genome					
GCF_000770355_2_ASM77035v2_000000000001	NZ_CP034653.1	4931460	NCBI_RefSeq_downloaded_2019_10_26	862	False	NZ_CP034653.1 Xanthomonas campestris pv. arecae strain NCPPB 2649 chromosome, complete genome					
GCF_000972745_1_ASM97274v1_000000000001	NZ_CP011256.1	5254865	NCBI_RefSeq_downloaded_2019_10_26	4011	False	NZ_CP011256.1 Xanthomonas campestris strain 17, complete genome					
GCF_001186415_1_ASM118641v1_000000000001	NZ_CP012145.1	4911121	NCBI_RefSeq_downloaded_2019_10_26	857	False	NZ_CP012145.1 Xanthomonas campestris pv. campestris strain ICMP 21080, complete genome					
GCF_001186465_1_ASM118646v1_000000000001	NZ_CP012146.1	4908383	NCBI_RefSeq_downloaded_2019_10_26	857	False	NZ_CP012146.1 Xanthomonas campestris pv. campestris strain ICMP 4013, complete genome					
GCF_002776715_1_ASM277671v1_000000000001	NZ_CP017307.1	5122268	NCBI_RefSeq_downloaded_2019_10_26	857	False	NZ_CP017307.1 Xanthomonas campestris pv. campestris str. CN17 chromosome, complete genome					
GCF_002776735_1_ASM277673v1_000000000001	NZ_CP017308.1	5035984	NCBI_RefSeq_downloaded_2019_10_26	857	False	NZ_CP017308.1 Xanthomonas campestris pv. campestris str. CN03 chromosome, complete genome					
GCF_002776775_1_ASM277677v1_000000000001	NZ_CP017310.1	5115137	NCBI_RefSeq_downloaded_2019_10_26	857	False	NZ_CP017310.1 Xanthomonas campestris pv. campestris str. CN12 chromosome, complete genome					
GCF_002776835_1_ASM277683v1_000000000001	NZ_CP017319.1	5133109	NCBI_RefSeq_downloaded_2019_10_26	857	False	NZ_CP017319.1 Xanthomonas campestris pv. campestris str. CN18 chromosome, complete genome					
GCF_002879955_1_ASM287995v1_000000000001	NZ_CP025750.1	5072566	NCBI_RefSeq_downloaded_2019_10_26	857	False	NZ_CP025750.1 Xanthomonas campestris pv. campestris strain 3811 chromosome, complete genome					
GCF_001021935_1_ASM102193v1_000000000001	NZ_CP008714.1	4561137	NCBI_RefSeq_downloaded_2019_10_26	3680	False	NZ_CP008714.1 Xanthomonas translucens pv. undulosa strain Xtu 4699, complete genome					
GCF_003050685_1_ASM305068v1_000000000001	NZ_CP009750.1	4761583	NCBI_RefSeq_downloaded_2019_10_26	3680	False	NZ_CP009750.1 Xanthomonas translucens pv. undulosa strain ICMP11055 chromosome, complete genome					
GCF_900094325_1_PBasm1_000000000001	NZ_LT604072.1	4715357	NCBI_RefSeq_downloaded_2019_10_26	3680	False	NZ_LT604072.1 Xanthomonas translucens pv. translucens DSM 18974 isolate peng1 genome assembly, chromosome: I					
GCF_000007165_1_ASM716v1_000000000001	NC_003919.1	5175554	NCBI_RefSeq_downloaded_2019_10_26	862	False	NC_003919.1 Xanthomonas axonopodis pv. citri str. 306, complete genome					
GCF_000349225_1_ASM34922v1_000000000001	NC_020815.1	5321499	NCBI_RefSeq_downloaded_2019_10_26	862	False	NC_020815.1 Xanthomonas citri subsp. citri Aw12879, complete genome					
GCF_000816885_1_ASM81688v1_000000000001	NZ_CP006857.1	5175545	NCBI_RefSeq_downloaded_2019_10_26	862	False	NZ_CP006857.1 Xanthomonas citri subsp. citri A306, complete genome					
GCF_000961155_1_ASM96115v1_000000000001	NZ_CP008989.1	5123664	NCBI_RefSeq_downloaded_2019_10_26	862	False	NZ_CP008989.1 Xanthomonas citri subsp. citri strain UI7, complete genome					
GCF_000961175_1_ASM96117v1_000000000001	NZ_CP008992.1	5123810	NCBI_RefSeq_downloaded_2019_10_26	862	False	NZ_CP008992.1 Xanthomonas citri subsp. citri UI6, complete genome					
GCF_000961195_1_ASM96119v1_000000000001	NZ_CP008995.1	5175558	NCBI_RefSeq_downloaded_2019_10_26	862	False	NZ_CP008995.1 Xanthomonas citri subsp. citri strain NT17, complete genome					
GCF_000961215_1_ASM96121v1_000000000001	NZ_CP008998.1	5124831	NCBI_RefSeq_downloaded_2019_10_26	862	False	NZ_CP008998.1 Xanthomonas citri subsp. citri strain MN12, complete genome					
GCF_000961235_1_ASM96123v1_000000000001	NZ_CP009001.1	5123512	NCBI_RefSeq_downloaded_2019_10_26	862	False	NZ_CP009001.1 Xanthomonas citri subsp. citri strain MN11, complete genome					
GCF_000961255_1_ASM96125v1_000000000001	NZ_CP009004.1	5124846	NCBI_RefSeq_downloaded_2019_10_26	862	False	NZ_CP009004.1 Xanthomonas citri subsp. citri strain MN10, complete genome					
GCF_000961275_1_ASM96127v1_000000000001	NZ_CP009007.1	5175551	NCBI_RefSeq_downloaded_2019_10_26	862	False	NZ_CP009007.1 Xanthomonas citri subsp. citri strain mf20, complete genome					
GCF_000961295_1_ASM96129v1_000000000001	NZ_CP009010.1	5124810	NCBI_RefSeq_downloaded_2019_10_26	862	False	NZ_CP009010.1 Xanthomonas citri subsp. citri strain jx5, complete genome					
GCF_000961315_1_ASM96131v1_000000000001	NZ_CP009013.1	5124790	NCBI_RefSeq_downloaded_2019_10_26	862	False	NZ_CP009013.1 Xanthomonas citri subsp. citri strain jx4, complete genome					
GCF_000961335_1_ASM96133v1_000000000001	NZ_CP009016.1	5125126	NCBI_RefSeq_downloaded_2019_10_26	862	False	NZ_CP009016.1 Xanthomonas citri subsp. citri strain gd3, complete genome					
GCF_000961355_1_ASM96135v1_000000000001	NZ_CP009019.1	5125124	NCBI_RefSeq_downloaded_2019_10_26	862	False	NZ_CP009019.1 Xanthomonas citri subsp. citri strain gd2, complete genome					
GCF_000961375_1_ASM96137v1_000000000001	NZ_CP009022.1	5175486	NCBI_RefSeq_downloaded_2019_10_26	862	False	NZ_CP009022.1 Xanthomonas citri subsp. citri strain FB19, complete genome					
GCF_000961395_1_ASM96139v1_000000000001	NZ_CP009025.1	5175550	NCBI_RefSeq_downloaded_2019_10_26	862	False	NZ_CP009025.1 Xanthomonas citri subsp. citri strain BL18, complete genome					
GCF_000961415_1_ASM96141v1_000000000001	NZ_CP009028.1	5175552	NCBI_RefSeq_downloaded_2019_10_26	862	False	NZ_CP009028.1 Xanthomonas citri subsp. citri strain 5208, complete genome					
GCF_000961435_1_ASM96143v1_000000000001	NZ_CP009031.1	5321148	NCBI_RefSeq_downloaded_2019_10_26	862	False	NZ_CP009031.1 Xanthomonas citri subsp. citri strain AW13, complete genome					
GCF_000961455_1_ASM96145v1_000000000001	NZ_CP009034.1	5321148	NCBI_RefSeq_downloaded_2019_10_26	862	False	NZ_CP009034.1 Xanthomonas citri subsp. citri strain AW14, complete genome					
GCF_000961475_1_ASM96147v1_000000000001	NZ_CP009037.1	5321141	NCBI_RefSeq_downloaded_2019_10_26	862	False	NZ_CP009037.1 Xanthomonas citri subsp. citri strain AW15, complete genome					
GCF_000961495_1_ASM96149v1_000000000001	NZ_CP009040.1	5321071	NCBI_RefSeq_downloaded_2019_10_26	862	False	NZ_CP009040.1 Xanthomonas citri subsp. citri strain AW16, complete genome					
GCF_000969685_2_ASM96968v1_000000000001	NC_022541.1	4981995	NCBI_RefSeq_downloaded_2019_10_26	862	False	NC_022541.1 Xanthomonas fuscans subsp. fuscans str. 4834-R, chromosome, complete genome					
GCF_001028285_3_ASM102828v3_000000000001	NZ_CP011827.2	5124728	NCBI_RefSeq_downloaded_2019_10_26	862	False	NZ_CP011827.2 Xanthomonas citri pv. citri strain jx-6, complete genome					
GCF_001610795_1_ASM161079v1_000000000001	NZ_CP011160.1	5191653	NCBI_RefSeq_downloaded_2019_10_26	862	False	NZ_CP011160.1 Xanthomonas fuscans subsp. aurantifolii strain FDC 1559, complete genome					
GCF_001610815_1_ASM161081v1_000000000001	NZ_CP011163.1	5164518	NCBI_RefSeq_downloaded_2019_10_26	862	False	NZ_CP011163.1 Xanthomonas fuscans subsp. aurantifolii strain FDC 1609, complete genome					
GCF_001610915_1_ASM161091v1_000000000001	NZ_CP012002.1	4926567	NCBI_RefSeq_downloaded_2019_10_26	862	False	NZ_CP012002.1 Xanthomonas fuscans subsp. aurantifolii strain 1566, complete genome					
GCF_001719145_1_ASM171914v1_000000000001	NZ_CP017020.1	5004182	NCBI_RefSeq_downloaded_2019_10_26	862	False	NZ_CP017020.1 Xanthomonas citri pv. malvacearum strain MSCT chromosome, complete genome					
GCF_001854145_2_ASM185414v2_000000000001	NZ_CP017188.2	5364156	NCBI_RefSeq_downloaded_2019_10_26	862	False	NZ_CP017188.2 Xanthomonas citri pv. glycines str. 8ra chromosome, complete genome					
GCF_001922045_1_ASM192204v1_000000000001	NZ_CP018847.1	5158276	NCBI_RefSeq_downloaded_2019_10_26	862	False	NZ_CP018847.1 Xanthomonas citri pv. citri strain LL074-4 chromosome, complete genome					
GCF_001922065_1_ASM192206v1_000000000001	NZ_CP018854.1	5159828	NCBI_RefSeq_downloaded_2019_10_26	862	False	NZ_CP018854.1 Xanthomonas citri pv. citri strain LH276 chromosome, complete genome					
GCF_001922085_1_ASM192208v1_000000000001	NZ_CP018850.1	5148274	NCBI_RefSeq_downloaded_2019_10_26	862	False	NZ_CP018850.1 Xanthomonas citri pv. citri strain LJ207-7 chromosome, complete genome					
GCF_001922105_1_ASM192210v1_000000000001	NZ_CP018858.1	5156885	NCBI_RefSeq_downloaded_2019_10_26	862	False	NZ_CP018858.1 Xanthomonas citri pv. citri strain LH201 chromosome, complete genome					
GCF_002079965_1_ASM207996v1_000000000001	NZ_CP011250.1	4993063	NCBI_RefSeq_downloaded_2019_10_26	862	False	NZ_CP011250.1 Xanthomonas fuscans subsp. aurantifolii strain FDC 1561, complete genome					
GCF_002139955_1_ASM213995v1_000000000001	NZ_CP020885.1	5341733	NCBI_RefSeq_downloaded_2019_10_26	862	False	NZ_CP020885.1 Xanthomonas citri subsp. citri strain TX160149 chromosome, complete genome					
GCF_002139975_1_ASM213997v1_000000000001	NZ_CP020882.1	5330822	NCBI_RefSeq_downloaded_2019_10_26	862	False	NZ_CP020882.1 Xanthomonas citri subsp. citri strain TX160042 chromosome, complete genome					
GCF_002139995_1_ASM213999v1_000000000001	NZ_CP020889.1	5337525	NCBI_RefSeq_downloaded_2019_10_26	862	False	NZ_CP020889.1 Xanthomonas citri subsp. citri strain TX160197 chromosome, complete genome					
GCF_002163775_1_ASM216377v1_000000000001	NZ_CP015972.1	5398926	NCBI_RefSeq_downloaded_2019_10_26	862	False	NZ_CP015972.1 Xanthomonas citri pv. glycines str. 12-2 chromosome, complete genome					
GCF_002218245_1_ASM221824v1_000000000001	NZ_CP022263.1	5446452	NCBI_RefSeq_downloaded_2019_10_26	862	False	NZ_CP022263.1 Xanthomonas citri pv. vignicola strain CFBP7111 chromosome, complete genome					
GCF_002218285_1_ASM221828v1_000000000001	NZ_CP022270.1	5105205	NCBI_RefSeq_downloaded_2019_10_26	862	False	NZ_CP022270.1 Xanthomonas citri pv. vignicola strain CFBP7113 chromosome, complete genome					
GCF_002224525_1_ASM222452v1_000000000001	NZ_CP013004.1	5212566	NCBI_RefSeq_downloaded_2019_10_26	862	False	NZ_CP013004.1 Xanthomonas citri subsp. malvacearum strain XcmH1005 chromosome, complete genome					
GCF_002224545_1_ASM222454v1_000000000001	NZ_CP013006.1	5218607	NCBI_RefSeq_downloaded_2019_10_26	862	False	NZ_CP013006.1 Xanthomonas citri subsp. malvacearum strain XcmN1003 chromosome, complete genome					
GCF_002288565_1_ASM228856v1_000000000001	NZ_CP023155.1	5267057	NCBI_RefSeq_downloaded_2019_10_26	862	False	NZ_CP023155.1 Xanthomonas citri pv. malvacearum strain AR81009 chromosome, complete genome					
GCF_002288585_1_ASM228858v1_000000000001	NZ_CP023159.1	5029617	NCBI_RefSeq_downloaded_2019_10_26	862	False	NZ_CP023159.1 Xanthomonas citri pv. malvacearum strain MS14003 chromosome, complete genome					
GCF_002759175_1_ASM275917v1_000000000001	NZ_CP020987.1	5124593	NCBI_RefSeq_downloaded_2019_10_26	862	False	NZ_CP020987.1 Xanthomonas citri pv. phaseoli var. fuscans strain CFBP6994R chromosome, complete genome					
GCF_002759195_1_ASM275919v1_000000000001	NZ_CP020989.1	5078988	NCBI_RefSeq_downloaded_2019_10_26	862	False	NZ_CP020989.1 Xanthomonas citri pv. phaseoli var. fuscans strain CFBP6996R chromosome, complete genome					
GCF_002759215_1_ASM275921v1_000000000001	NZ_CP020998.1	5054301	NCBI_RefSeq_downloaded_2019_10_26	862	False	NZ_CP020998.1 Xanthomonas citri pv. phaseoli var. fuscans strain CFBP6165 chromosome, complete genome					
GCF_002759235_1_ASM275923v1_000000000001	NZ_CP021001.1	5025712	NCBI_RefSeq_downloaded_2019_10_26	862	False	NZ_CP021001.1 Xanthomonas citri pv. phaseoli var. fuscans strain CFBP6166 chromosome, complete genome					
GCF_002759255_1_ASM275925v1_000000000001	NZ_CP021006.1	5092018	NCBI_RefSeq_downloaded_2019_10_26	862	False	NZ_CP021006.1 Xanthomonas citri pv. phaseoli var. fuscans strain CFBP6975 chromosome, complete genome					
GCF_002759275_1_ASM275927v1_000000000001	NZ_CP020979.1	5122265	NCBI_RefSeq_downloaded_2019_10_26	862	False	NZ_CP020979.1 Xanthomonas citri pv. phaseoli var. fuscans strain CFBP6988R chromosome, complete genome					
GCF_002759295_1_ASM275929v1_000000000001	NZ_CP020981.1	5111201	NCBI_RefSeq_downloaded_2019_10_26	862	False	NZ_CP020981.1 Xanthomonas citri pv. phaseoli var. fuscans strain CFBP6989 chromosome, complete genome					
GCF_002759315_1_ASM275931v1_000000000001	NZ_CP020983.1	5123413	NCBI_RefSeq_downloaded_2019_10_26	862	False	NZ_CP020983.1 Xanthomonas citri pv. phaseoli var. fuscans strain CFBP6990 chromosome, complete genome					
GCF_002759335_1_ASM275933v1_000000000001	NZ_CP020985.1	5232548	NCBI_RefSeq_downloaded_2019_10_26	862	False	NZ_CP020985.1 Xanthomonas citri pv. phaseoli var. fuscans strain CFBP6992 chromosome, complete genome					
GCF_002759355_1_ASM275935v1_000000000001	NZ_CP020992.1	5012288	NCBI_RefSeq_downloaded_2019_10_26	862	False	NZ_CP020992.1 Xanthomonas citri pv. phaseoli var. fuscans strain CFBP4885 chromosome, complete genome					
GCF_002759395_1_ASM275939v1_000000000001	NZ_CP021015.1	5107678	NCBI_RefSeq_downloaded_2019_10_26	862	False	NZ_CP021015.1 Xanthomonas citri pv. phaseoli var. fuscans strain CFBP6991 chromosome, complete genome					
GCF_002759415_1_ASM275941v1_000000000001	NZ_CP021018.1	5179780	NCBI_RefSeq_downloaded_2019_10_26	862	False	NZ_CP021018.1 Xanthomonas citri pv. phaseoli var. fuscans strain CFBP6167 chromosome, complete genome					
GCF_002952295_1_ASM295229v1_000000000001	NZ_CP023285.1	5148873	NCBI_RefSeq_downloaded_2019_10_26	862	False	NZ_CP023285.1 Xanthomonas citri subsp. citri strain 03-1638-1-1 chromosome, complete genome					
GCF_003665455_1_ASM366545v1_000000000001	NZ_CP023662.1	5124906	NCBI_RefSeq_downloaded_2019_10_26	862	False	NZ_CP023662.1 Xanthomonas citri pv. citri strain Xcc49 chromosome, complete genome					
GCF_003665475_1_ASM366547v1_000000000001	NZ_CP023661.1	5133840	NCBI_RefSeq_downloaded_2019_10_26	862	False	NZ_CP023661.1 Xanthomonas citri pv. citri strain Xcc29-1 chromosome, complete genome					
GCF_003999485_1_ASM399948v1_000000000001	NZ_CP012053.1	5312763	NCBI_RefSeq_downloaded_2019_10_26	862	False	NZ_CP012053.1 Xanthomonas fuscans subsp. fuscans strain ISO118C1, complete genome					
GCF_003999505_1_ASM399950v1_000000000001	NZ_CP012055.1	5312327	NCBI_RefSeq_downloaded_2019_10_26	862	False	NZ_CP012055.1 Xanthomonas fuscans subsp. fuscans strain ISO12C3, complete genome					
GCF_004000475_1_ASM400047v1_000000000001	NZ_CP012051.1	5312765	NCBI_RefSeq_downloaded_2019_10_26	862	False	NZ_CP012051.1 Xanthomonas fuscans subsp. fuscans strain ISO118C5, complete genome					
GCF_000010025_1_ASM1002v1_000000000001	NC_007705.1	4940217	NCBI_RefSeq_downloaded_2019_10_26	862	False	NC_007705.1 Xanthomonas oryzae pv. oryzae MAFF 311018 DNA, complete genome					
GCF_000019585_2_ASM1958v2_000000000001	NC_010717.2	5238555	NCBI_RefSeq_downloaded_2019_10_26	862	False	NC_010717.2 Xanthomonas oryzae pv. oryzae PXO99A, complete genome					
GCF_000168315_3_ASM16831v3_000000000001	NC_017267.2	4831746	NCBI_RefSeq_downloaded_2019_10_26	862	False	NC_017267.2 Xanthomonas oryzae pv. oryzicola BLS256, complete genome					
GCF_000212755_2_ASM21275v3_000000000001	NZ_CP036251.1	4952202	NCBI_RefSeq_downloaded_2019_10_26	862	False	NZ_CP036251.1 Xanthomonas oryzae strain X11-5A chromosome, complete genome					
GCF_000940825_1_ASM94082v1_000000000001	NZ_CP007221.1	5080102	NCBI_RefSeq_downloaded_2019_10_26	862	False	NZ_CP007221.1 Xanthomonas oryzae pv. oryzicola strain CFBP7342, complete genome					
GCF_000948075_1_ASM94807v1_000000000001	NZ_CP007166.1	5016623	NCBI_RefSeq_downloaded_2019_10_26	862	False	NZ_CP007166.1 Xanthomonas oryzae pv. oryzae PXO86, complete genome					
GCF_001021915_1_ASM102191v1_000000000001	NZ_CP007810.1	4430829	NCBI_RefSeq_downloaded_2019_10_26	862	False	NZ_CP007810.1 Xanthomonas oryzae pv. oryzicola strain YM15, complete genome					
GCF_001042735_1_ASM104273v1_000000000001	NZ_CP011962.1	4969419	NCBI_RefSeq_downloaded_2019_10_26	862	False	NZ_CP011962.1 Xanthomonas oryzae pv. oryzicola strain CFBP2286, complete genome					
GCF_001042745_1_ASM104274v1_000000000001	NZ_CP011955.1	4794316	NCBI_RefSeq_downloaded_2019_10_26	862	False	NZ_CP011955.1 Xanthomonas oryzae pv. oryzicola strain B8-12, complete genome					
GCF_001042775_1_ASM104277v1_000000000001	NZ_CP011956.1	4790622	NCBI_RefSeq_downloaded_2019_10_26	862	False	NZ_CP011956.1 Xanthomonas oryzae pv. oryzicola strain BLS279, complete genome					
GCF_001042795_1_ASM104279v1_000000000001	NZ_CP011957.1	4692590	NCBI_RefSeq_downloaded_2019_10_26	862	False	NZ_CP011957.1 Xanthomonas oryzae pv. oryzicola strain BXOR1, complete genome					
GCF_001042815_1_ASM104281v1_000000000001	NZ_CP011958.1	5008292	NCBI_RefSeq_downloaded_2019_10_26	862	False	NZ_CP011958.1 Xanthomonas oryzae pv. oryzicola strain CFBP7331, complete genome					
GCF_001042835_1_ASM104283v1_000000000001	NZ_CP011959.1	5017766	NCBI_RefSeq_downloaded_2019_10_26	862	False	NZ_CP011959.1 Xanthomonas oryzae pv. oryzicola strain CFBP7341, complete genome					
GCF_001042855_1_ASM104285v1_000000000001	NZ_CP011960.1	4796527	NCBI_RefSeq_downloaded_2019_10_26	862	False	NZ_CP011960.1 Xanthomonas oryzae pv. oryzicola strain L8, complete genome					
GCF_001042875_1_ASM104287v1_000000000001	NZ_CP011961.1	4779952	NCBI_RefSeq_downloaded_2019_10_26	862	False	NZ_CP011961.1 Xanthomonas oryzae pv. oryzicola strain RS105, complete genome					
GCF_001276975_2_ASM127697v2_000000000001	NZ_CP036253.1	4949574	NCBI_RefSeq_downloaded_2019_10_26	862	False	NZ_CP036253.1 Xanthomonas oryzae strain NCPPB 4346 chromosome, complete genome					
GCF_001466505_1_ASM146650v1_000000000001	NZ_CP013666.1	4674975	NCBI_RefSeq_downloaded_2019_10_26	862	False	NZ_CP013666.1 Xanthomonas oryzae pv. oryzae strain AXO1947, complete genome					
GCF_001518895_1_ASM151889v1_000000000001	NZ_CP012947.1	5025428	NCBI_RefSeq_downloaded_2019_10_26	862	False	NZ_CP012947.1 Xanthomonas oryzae pv. oryzae strain PXO83, complete genome					
GCF_001746595_1_ASM174659v1_000000000001	NZ_CP013670.1	4906999	NCBI_RefSeq_downloaded_2019_10_26	862	False	NZ_CP013670.1 Xanthomonas oryzae pv. oryzae strain PXO71, complete genome					
GCF_001746615_1_ASM174661v1_000000000001	NZ_CP013961.1	5039763	NCBI_RefSeq_downloaded_2019_10_26	862	False	NZ_CP013961.1 Xanthomonas oryzae pv. oryzae strain PXO145, complete genome					
GCF_001746635_1_ASM174663v1_000000000001	NZ_CP013674.1	5033346	NCBI_RefSeq_downloaded_2019_10_26	862	False	NZ_CP013674.1 Xanthomonas oryzae pv. oryzae strain PXO211, complete genome					
GCF_001746655_1_ASM174665v1_000000000001	NZ_CP013675.1	4968717	NCBI_RefSeq_downloaded_2019_10_26	862	False	NZ_CP013675.1 Xanthomonas oryzae pv. oryzae strain PXO236, complete genome					
GCF_001746695_1_ASM174669v1_000000000001	NZ_CP013677.1	4954304	NCBI_RefSeq_downloaded_2019_10_26	862	False	NZ_CP013677.1 Xanthomonas oryzae pv. oryzae strain PXO524, complete genome					
GCF_001746715_1_ASM174671v1_000000000001	NZ_CP013678.1	4936308	NCBI_RefSeq_downloaded_2019_10_26	862	False	NZ_CP013678.1 Xanthomonas oryzae pv. oryzae strain PXO563, complete genome					
GCF_001746735_1_ASM174673v1_000000000001	NZ_CP013679.1	4951791	NCBI_RefSeq_downloaded_2019_10_26	862	False	NZ_CP013679.1 Xanthomonas oryzae pv. oryzae strain PXO602, complete genome					
GCF_002023005_1_ASM202300v1_000000000001	NZ_CP011532.1	4966744	NCBI_RefSeq_downloaded_2019_10_26	862	False	NZ_CP011532.1 Xanthomonas oryzae pv. oryzae strain XF89b, complete genome					
GCF_002850075_1_ASM285007v1_000000000001	NZ_CP019086.1	4703982	NCBI_RefSeq_downloaded_2019_10_26	862	False	NZ_CP019086.1 Xanthomonas oryzae pv. oryzae strain MAI73 chromosome, complete genome					
GCF_002850095_1_ASM285009v1_000000000001	NZ_CP019092.1	4703977	NCBI_RefSeq_downloaded_2019_10_26	862	False	NZ_CP019092.1 Xanthomonas oryzae pv. oryzae strain MAI145 chromosome, complete genome					
GCF_002850115_1_ASM285011v1_000000000001	NZ_CP019085.1	4703782	NCBI_RefSeq_downloaded_2019_10_26	862	False	NZ_CP019085.1 Xanthomonas oryzae pv. oryzae strain MAI68 chromosome, complete genome					
GCF_002850135_1_ASM285013v1_000000000001	NZ_CP019089.1	4705454	NCBI_RefSeq_downloaded_2019_10_26	862	False	NZ_CP019089.1 Xanthomonas oryzae pv. oryzae strain MAI106 chromosome, complete genome					
GCF_002850155_1_ASM285015v1_000000000001	NZ_CP019090.1	4703963	NCBI_RefSeq_downloaded_2019_10_26	862	False	NZ_CP019090.1 Xanthomonas oryzae pv. oryzae strain MAI129 chromosome, complete genome					
GCF_002850175_1_ASM285017v1_000000000001	NZ_CP019091.1	4730142	NCBI_RefSeq_downloaded_2019_10_26	862	False	NZ_CP019091.1 Xanthomonas oryzae pv. oryzae strain MAI134 chromosome, complete genome					
GCF_002850195_1_ASM285019v1_000000000001	NZ_CP019087.1	4705038	NCBI_RefSeq_downloaded_2019_10_26	862	False	NZ_CP019087.1 Xanthomonas oryzae pv. oryzae strain MAI95 chromosome, complete genome					
GCF_002850215_1_ASM285021v1_000000000001	NZ_CP019088.1	4698819	NCBI_RefSeq_downloaded_2019_10_26	862	False	NZ_CP019088.1 Xanthomonas oryzae pv. oryzae strain MAI99 chromosome, complete genome					
GCF_002895725_2_ASM289572v2_000000000001	NZ_CP031469.1	4865660	NCBI_RefSeq_downloaded_2019_10_26	862	False	NZ_CP031469.1 Xanthomonas oryzae pv. oryzae strain ScYc-b chromosome, complete genome					
GCF_003031365_1_ASM303136v1_000000000001	NZ_CP025609.1	4735208	NCBI_RefSeq_downloaded_2019_10_26	862	False	NZ_CP025609.1 Xanthomonas oryzae pv. oryzae strain MAI1 chromosome, complete genome					
GCF_003031385_1_ASM303138v1_000000000001	NZ_CP025610.1	4723880	NCBI_RefSeq_downloaded_2019_10_26	862	False	NZ_CP025610.1 Xanthomonas oryzae pv. oryzae strain BAI3 chromosome, complete genome					
GCF_003122405_1_ASM312240v1_000000000001	NZ_CP020942.1	4999360	NCBI_RefSeq_downloaded_2019_10_26	862	False	NZ_CP020942.1 Xanthomonas oryzae pv. oryzae strain PXO61 chromosome, complete genome					
GCF_003351825_1_ASM335182v1_000000000001	NZ_CP021788.1	4980838	NCBI_RefSeq_downloaded_2019_10_26	862	False	NZ_CP021788.1 Xanthomonas oryzae pv. oryzae strain PXO61 chromosome, complete genome					
GCF_003351845_1_ASM335184v1_000000000001	NZ_CP021789.1	4994045	NCBI_RefSeq_downloaded_2019_10_26	862	False	NZ_CP021789.1 Xanthomonas oryzae pv. oryzae strain PXO61 chromosome, complete genome					
GCF_003382775_1_ASM338277v1_000000000001	NZ_CP031456.1	4915452	NCBI_RefSeq_downloaded_2019_10_26	862	False	NZ_CP031456.1 Xanthomonas oryzae pv. oryzae strain HuN37 chromosome, complete genome					
GCF_003382795_1_ASM338279v1_000000000001	NZ_CP031457.1	4900521	NCBI_RefSeq_downloaded_2019_10_26	862	False	NZ_CP031457.1 Xanthomonas oryzae pv. oryzae strain JL25 chromosome, complete genome					
GCF_003382815_1_ASM338281v1_000000000001	NZ_CP031458.1	4697691	NCBI_RefSeq_downloaded_2019_10_26	862	False	NZ_CP031458.1 Xanthomonas oryzae pv. oryzae strain JL28 chromosome, complete genome					
GCF_003382835_1_ASM338283v1_000000000001	NZ_CP031459.1	4898917	NCBI_RefSeq_downloaded_2019_10_26	862	False	NZ_CP031459.1 Xanthomonas oryzae pv. oryzae strain JL33 chromosome, complete genome					
GCF_003382855_1_ASM338285v1_000000000001	NZ_CP031460.1	4948537	NCBI_RefSeq_downloaded_2019_10_26	862	False	NZ_CP031460.1 Xanthomonas oryzae pv. oryzae strain JP01 chromosome, complete genome					
GCF_003382895_1_ASM338289v1_000000000001	NZ_CP031462.1	5026592	NCBI_RefSeq_downloaded_2019_10_26	862	False	NZ_CP031462.1 Xanthomonas oryzae pv. oryzae strain PX079 chromosome, complete genome					
GCF_003382915_1_ASM338291v1_000000000001	NZ_CP031463.1	5015823	NCBI_RefSeq_downloaded_2019_10_26	862	False	NZ_CP031463.1 Xanthomonas oryzae pv. oryzae strain PX086 chromosome, complete genome					
GCF_003382935_1_ASM338293v1_000000000001	NZ_CP031464.1	4867200	NCBI_RefSeq_downloaded_2019_10_26	862	False	NZ_CP031464.1 Xanthomonas oryzae pv. oryzae strain YC11 chromosome, complete genome					
GCF_003427055_1_ASM342705v1_000000000001	NZ_CP019226.1	4963594	NCBI_RefSeq_downloaded_2019_10_26	862	False	NZ_CP019226.1 Xanthomonas oryzae pv. oryzae strain IX-280 chromosome, complete genome					
GCF_003428965_1_ASM342896v1_000000000001	NZ_CP019515.1	4934446	NCBI_RefSeq_downloaded_2019_10_26	862	False	NZ_CP019515.1 Xanthomonas oryzae pv. oryzae strain SK2-3 chromosome, complete genome					
GCF_003522605_1_ASM352260v1_000000000001	NZ_CP020334.1	4920509	NCBI_RefSeq_downloaded_2019_10_26	862	False	NZ_CP020334.1 Xanthomonas oryzae pv. oryzae strain XM9 chromosome, complete genome					
GCF_003932055_1_ASM393205v1_000000000001	NZ_CP018087.1	4865653	NCBI_RefSeq_downloaded_2019_10_26	862	False	NZ_CP018087.1 Xanthomonas oryzae pv. oryzae strain ScYc-b chromosome, complete genome					
GCF_004136375_1_ASM413637v1_000000000001	NZ_CP031697.1	4990672	NCBI_RefSeq_downloaded_2019_10_26	862	False	NZ_CP031697.1 Xanthomonas oryzae pv. oryzae strain ICMP3125 chromosome, complete genome					
GCF_004136395_1_ASM413639v1_000000000001	NZ_CP031698.1	4982118	NCBI_RefSeq_downloaded_2019_10_26	862	False	NZ_CP031698.1 Xanthomonas oryzae pv. oryzae strain PXO142 chromosome, complete genome					
GCF_004319445_1_ASM431944v1_000000000001	NZ_CP036252.1	4907789	NCBI_RefSeq_downloaded_2019_10_26	862	False	NZ_CP036252.1 Xanthomonas oryzae strain NJ611 chromosome, complete genome					
GCF_004319465_1_ASM431946v1_000000000001	NZ_CP036254.1	5069463	NCBI_RefSeq_downloaded_2019_10_26	862	False	NZ_CP036254.1 Xanthomonas oryzae strain BB156-2 chromosome, complete genome					
GCF_004319485_1_ASM431948v1_000000000001	NZ_CP036255.1	5204179	NCBI_RefSeq_downloaded_2019_10_26	862	False	NZ_CP036255.1 Xanthomonas oryzae strain BB151-3 chromosome, complete genome					
GCF_004319505_1_ASM431950v1_000000000001	NZ_CP036256.1	4752833	NCBI_RefSeq_downloaded_2019_10_26	862	False	NZ_CP036256.1 Xanthomonas oryzae strain BAI23 chromosome, complete genome					
GCF_004322815_1_ASM432281v1_000000000001	NZ_CP036377.1	4727390	NCBI_RefSeq_downloaded_2019_10_26	862	False	NZ_CP036377.1 Xanthomonas oryzae pv. oryzae strain CIX2374 chromosome, complete genome					
GCF_004322835_1_ASM432283v1_000000000001	NZ_CP036378.1	4745660	NCBI_RefSeq_downloaded_2019_10_26	862	False	NZ_CP036378.1 Xanthomonas oryzae pv. oryzae strain CIX298 chromosome, complete genome					
GCF_004355285_1_ASM435528v1_000000000001	NZ_CP033170.1	4724336	NCBI_RefSeq_downloaded_2019_10_26	862	False	NZ_CP033170.1 Xanthomonas oryzae pv. oryzae strain Ug11 chromosome, complete genome					
GCF_004355305_1_ASM435530v1_000000000001	NZ_CP033171.1	4724318	NCBI_RefSeq_downloaded_2019_10_26	862	False	NZ_CP033171.1 Xanthomonas oryzae pv. oryzae strain T19 chromosome, complete genome					
GCF_004355325_1_ASM435532v1_000000000001	NZ_CP033172.1	4724326	NCBI_RefSeq_downloaded_2019_10_26	862	False	NZ_CP033172.1 Xanthomonas oryzae pv. oryzae strain Dak16 chromosome, complete genome					
GCF_004355345_1_ASM435534v1_000000000001	NZ_CP033173.1	4658608	NCBI_RefSeq_downloaded_2019_10_26	862	False	NZ_CP033173.1 Xanthomonas oryzae pv. oryzae strain CFBP8172 chromosome, complete genome					
GCF_004355365_1_ASM435536v1_000000000001	NZ_CP033174.1	4743900	NCBI_RefSeq_downloaded_2019_10_26	862	False	NZ_CP033174.1 Xanthomonas oryzae pv. oryzae strain CFBP7340 chromosome, complete genome					
GCF_004355385_1_ASM435538v1_000000000001	NZ_CP033176.1	4732414	NCBI_RefSeq_downloaded_2019_10_26	862	False	NZ_CP033176.1 Xanthomonas oryzae pv. oryzae strain CFBP7325 chromosome, complete genome					
GCF_004355405_1_ASM435540v1_000000000001	NZ_CP033178.1	4725822	NCBI_RefSeq_downloaded_2019_10_26	862	False	NZ_CP033178.1 Xanthomonas oryzae pv. oryzae strain CFBP7323 chromosome, complete genome					
GCF_004355425_1_ASM435542v1_000000000001	NZ_CP033180.1	4717270	NCBI_RefSeq_downloaded_2019_10_26	862	False	NZ_CP033180.1 Xanthomonas oryzae pv. oryzae strain CFBP7321 chromosome, complete genome					
GCF_004355445_1_ASM435544v1_000000000001	NZ_CP033183.1	4704870	NCBI_RefSeq_downloaded_2019_10_26	862	False	NZ_CP033183.1 Xanthomonas oryzae pv. oryzae strain CFBP1951 chromosome, complete genome					
GCF_004355465_1_ASM435546v1_000000000001	NZ_CP033185.1	4674931	NCBI_RefSeq_downloaded_2019_10_26	862	False	NZ_CP033185.1 Xanthomonas oryzae pv. oryzae strain CFBP1948 chromosome, complete genome					
GCF_004355485_1_ASM435548v1_000000000001	NZ_CP033175.1	4728012	NCBI_RefSeq_downloaded_2019_10_26	862	False	NZ_CP033175.1 Xanthomonas oryzae pv. oryzae strain CFBP7337 chromosome, complete genome					
GCF_004355505_1_ASM435550v1_000000000001	NZ_CP033177.1	4723924	NCBI_RefSeq_downloaded_2019_10_26	862	False	NZ_CP033177.1 Xanthomonas oryzae pv. oryzae strain CFBP7324 chromosome, complete genome					
GCF_004355525_1_ASM435552v1_000000000001	NZ_CP033179.1	4708755	NCBI_RefSeq_downloaded_2019_10_26	862	False	NZ_CP033179.1 Xanthomonas oryzae pv. oryzae strain CFBP7322 chromosome, complete genome					
GCF_004355545_1_ASM435554v1_000000000001	NZ_CP033186.1	4723891	NCBI_RefSeq_downloaded_2019_10_26	862	False	NZ_CP033186.1 Xanthomonas oryzae pv. oryzae strain CFBP7320 chromosome, complete genome					
GCF_004355565_1_ASM435556v1_000000000001	NZ_CP033181.1	4750772	NCBI_RefSeq_downloaded_2019_10_26	862	False	NZ_CP033181.1 Xanthomonas oryzae pv. oryzae strain CFBP7319 chromosome, complete genome					
GCF_004355585_1_ASM435558v1_000000000001	NZ_CP033182.1	4684818	NCBI_RefSeq_downloaded_2019_10_26	862	False	NZ_CP033182.1 Xanthomonas oryzae pv. oryzae strain CFBP1952 chromosome, complete genome					
GCF_004355605_1_ASM435560v1_000000000001	NZ_CP033184.1	4735200	NCBI_RefSeq_downloaded_2019_10_26	862	False	NZ_CP033184.1 Xanthomonas oryzae pv. oryzae strain CFBP1949 chromosome, complete genome					
GCF_004355705_1_ASM435570v1_000000000001	NZ_CP033188.1	4915674	NCBI_RefSeq_downloaded_2019_10_26	862	False	NZ_CP033188.1 Xanthomonas oryzae pv. oryzae strain PXO513 chromosome, complete genome					
GCF_004355725_1_ASM435572v1_000000000001	NZ_CP033189.1	4909962	NCBI_RefSeq_downloaded_2019_10_26	862	False	NZ_CP033189.1 Xanthomonas oryzae pv. oryzae strain PXO421 chromosome, complete genome					
GCF_004355745_1_ASM435574v1_000000000001	NZ_CP033190.1	4914700	NCBI_RefSeq_downloaded_2019_10_26	862	False	NZ_CP033190.1 Xanthomonas oryzae pv. oryzae strain PXO404 chromosome, complete genome					
GCF_004355765_1_ASM435576v1_000000000001	NZ_CP033193.1	5010512	NCBI_RefSeq_downloaded_2019_10_26	862	False	NZ_CP033193.1 Xanthomonas oryzae pv. oryzae strain JW11089 chromosome, complete genome					
GCF_004355785_1_ASM435578v1_000000000001	NZ_CP033196.1	4958184	NCBI_RefSeq_downloaded_2019_10_26	862	False	NZ_CP033196.1 Xanthomonas oryzae pv. oryzae strain AUST2013 chromosome, complete genome					
GCF_004355805_1_ASM435580v1_000000000001	NZ_CP033191.1	4904940	NCBI_RefSeq_downloaded_2019_10_26	862	False	NZ_CP033191.1 Xanthomonas oryzae pv. oryzae strain PXO364 chromosome, complete genome					
GCF_004355825_1_ASM435582v1_000000000001	NZ_CP033192.1	5050391	NCBI_RefSeq_downloaded_2019_10_26	862	False	NZ_CP033192.1 Xanthomonas oryzae pv. oryzae strain NX0260 chromosome, complete genome					
GCF_004355845_1_ASM435584v1_000000000001	NZ_CP033197.1	4975259	NCBI_RefSeq_downloaded_2019_10_26	862	False	NZ_CP033197.1 Xanthomonas oryzae pv. oryzae strain KXO85 chromosome, complete genome					
GCF_004355865_1_ASM435586v1_000000000001	NZ_CP033194.1	5035285	NCBI_RefSeq_downloaded_2019_10_26	862	False	NZ_CP033194.1 Xanthomonas oryzae pv. oryzae strain CIAT chromosome, complete genome					
GCF_004355865_1_ASM435586v1_000000000002	NZ_CP033195.1	69439	NCBI_RefSeq_downloaded_2019_10_26	0	True	NZ_CP033195.1 Xanthomonas oryzae pv. oryzae strain CIAT plasmid unnamed, complete sequence	rep_cluster_1289	MOBP			mobilizable
GCF_004355885_1_ASM435588v1_000000000001	NZ_CP033187.1	4977521	NCBI_RefSeq_downloaded_2019_10_26	862	False	NZ_CP033187.1 Xanthomonas oryzae pv. oryzae strain PXO61 chromosome, complete genome					
GCF_000817975_1_ASM81797v1_000000000001	NZ_CP010415.1	4591803	NCBI_RefSeq_downloaded_2019_10_26	1823	False	NZ_CP010415.1 Azotobacter chroococcum NCIMB 8003, complete genome					
GCF_002220155_1_ASM222015v1_000000000001	NZ_CP011835.1	4575910	NCBI_RefSeq_downloaded_2019_10_26	1823	False	NZ_CP011835.1 Azotobacter chroococcum strain B3, complete genome					
GCF_002220155_1_ASM222015v1_000000000002	NZ_CP011837.1	74783	NCBI_RefSeq_downloaded_2019_10_26	4110	True	NZ_CP011837.1 Azotobacter chroococcum strain B3 plasmid pacX50dB3a sequence		MOBH			mobilizable
GCF_002220155_1_ASM222015v1_000000000003	NZ_CP011836.1	306103	NCBI_RefSeq_downloaded_2019_10_26	3884	True	NZ_CP011836.1 Azotobacter chroococcum strain B3 plasmid pacX50fB3 sequence		MOBP			mobilizable
GCF_002220155_1_ASM222015v1_000000000004	NZ_CP011838.1	66259	NCBI_RefSeq_downloaded_2019_10_26	3883	True	NZ_CP011838.1 Azotobacter chroococcum strain B3 plasmid pacx50dB3b sequence		MOBH			mobilizable
GCF_000021045_1_ASM2104v1_000000000001	NC_012560.1	5365318	NCBI_RefSeq_downloaded_2019_10_26	1823	False	NC_012560.1 Azotobacter vinelandii DJ, complete genome					
GCF_000380335_1_ASM38033v1_000000000001	NC_021149.1	5366370	NCBI_RefSeq_downloaded_2019_10_26	1823	False	NC_021149.1 Azotobacter vinelandii CA, complete genome					
GCF_000380365_1_ASM38036v1_000000000001	NC_021150.1	5323210	NCBI_RefSeq_downloaded_2019_10_26	1823	False	NC_021150.1 Azotobacter vinelandii CA6, complete genome					
GCF_000016265_1_ASM1626v1_000000000001	NC_011985.1	4005130	NCBI_RefSeq_downloaded_2019_10_26	1779	False	NC_011985.1 Agrobacterium radiobacter K84 chromosome 1, complete sequence					
GCF_000016265_1_ASM1626v1_000000000002	NC_011983.1	2650913	NCBI_RefSeq_downloaded_2019_10_26	1777	False	NC_011983.1 Agrobacterium radiobacter K84 chromosome 2, complete sequence					
GCF_000971565_1_ASM97156v1_000000000001	NZ_CP011246.1	2833887	NCBI_RefSeq_downloaded_2019_10_26	827	False	NZ_CP011246.1 Agrobacterium tumefaciens strain Ach5 chromosome circular, complete sequence					
GCF_000971565_1_ASM97156v1_000000000002	NZ_CP011247.1	2095752	NCBI_RefSeq_downloaded_2019_10_26	2354	False	NZ_CP011247.1 Agrobacterium tumefaciens strain Ach5 chromosome linear, complete sequence					
GCF_001551895_1_ASM155189v1_000000000001	NZ_CP014259.1	2497934	NCBI_RefSeq_downloaded_2019_10_26	3100	False	NZ_CP014259.1 Agrobacterium tumefaciens strain S33 chromosome circular, complete sequence					
GCF_001551895_1_ASM155189v1_000000000002	NZ_CP014260.1	2983661	NCBI_RefSeq_downloaded_2019_10_26	827	False	NZ_CP014260.1 Agrobacterium tumefaciens strain S33 chromosome linear, complete sequence					
GCF_002943835_1_ASM294383v1_000000000001	NZ_CP026924.1	3058772	NCBI_RefSeq_downloaded_2019_10_26	827	False	NZ_CP026924.1 Agrobacterium tumefaciens strain 1D1609 chromosome I, complete sequence					
GCF_002943835_1_ASM294383v1_000000000002	NZ_CP026925.1	2329227	NCBI_RefSeq_downloaded_2019_10_26	5321	False	NZ_CP026925.1 Agrobacterium tumefaciens strain 1D1609 chromosome II, complete sequence					
GCF_003666425_1_ASM366642v1_000000000001	NZ_CP032921.1	2799706	NCBI_RefSeq_downloaded_2019_10_26	827	False	NZ_CP032921.1 Agrobacterium tumefaciens strain 1D1108 chromosome circular, complete sequence					
GCF_003666425_1_ASM366642v1_000000000002	NZ_CP032922.1	2106029	NCBI_RefSeq_downloaded_2019_10_26	2354	False	NZ_CP032922.1 Agrobacterium tumefaciens strain 1D1108 chromosome linear, complete sequence					
GCF_003666445_1_ASM366644v1_000000000001	NZ_CP032926.1	2867449	NCBI_RefSeq_downloaded_2019_10_26	827	False	NZ_CP032926.1 Agrobacterium tumefaciens strain 1D1460 chromosome circular, complete sequence					
GCF_003666445_1_ASM366644v1_000000000002	NZ_CP032927.1	2081870	NCBI_RefSeq_downloaded_2019_10_26	5321	False	NZ_CP032927.1 Agrobacterium tumefaciens strain 1D1460 chromosome linear, complete sequence					
GCF_003666465_1_ASM366646v1_000000000001	NZ_CP032917.1	2766748	NCBI_RefSeq_downloaded_2019_10_26	827	False	NZ_CP032917.1 Agrobacterium tumefaciens strain 15955 chromosome circular, complete sequence					
GCF_003666465_1_ASM366646v1_000000000002	NZ_CP032918.1	2095493	NCBI_RefSeq_downloaded_2019_10_26	2354	False	NZ_CP032918.1 Agrobacterium tumefaciens strain 15955 chromosome linear, complete sequence					
GCF_003667905_1_ASM366790v1_000000000001	NZ_CP033031.1	3027766	NCBI_RefSeq_downloaded_2019_10_26	827	False	NZ_CP033031.1 Agrobacterium tumefaciens strain 12D1 chromosome circular, complete sequence					
GCF_003667905_1_ASM366790v1_000000000002	NZ_CP033032.1	2258260	NCBI_RefSeq_downloaded_2019_10_26	5321	False	NZ_CP033032.1 Agrobacterium tumefaciens strain 12D1 chromosome linear, complete sequence					
GCF_003667925_1_ASM366792v1_000000000001	NZ_CP033027.1	2832219	NCBI_RefSeq_downloaded_2019_10_26	827	False	NZ_CP033027.1 Agrobacterium tumefaciens strain A6 chromosome circular, complete sequence					
GCF_003667925_1_ASM366792v1_000000000002	NZ_CP033028.1	2096799	NCBI_RefSeq_downloaded_2019_10_26	2354	False	NZ_CP033028.1 Agrobacterium tumefaciens strain A6 chromosome linear, complete sequence					
GCF_005221325_1_ASM522132v1_000000000001	NZ_CP039888.1	2949438	NCBI_RefSeq_downloaded_2019_10_26	827	False	NZ_CP039888.1 Agrobacterium tumefaciens strain CFBP5499 chromosome circular, complete sequence					
GCF_005221325_1_ASM522132v1_000000000002	NZ_CP039889.1	2301325	NCBI_RefSeq_downloaded_2019_10_26	828	False	NZ_CP039889.1 Agrobacterium tumefaciens strain CFBP5499 chromosome linear, complete sequence					
GCF_005221325_1_ASM522132v1_000000000003	NZ_CP039890.1	438854	NCBI_RefSeq_downloaded_2019_10_26	6952	True	NZ_CP039890.1 Agrobacterium tumefaciens strain CFBP5499 plasmid pAtCFBP5499a, complete sequence		MOBQ	MPF_T		conjugative
GCF_005221325_1_ASM522132v1_000000000004	NZ_CP039891.1	158104	NCBI_RefSeq_downloaded_2019_10_26	6953	True	NZ_CP039891.1 Agrobacterium tumefaciens strain CFBP5499 plasmid pAtCFBP5499b, complete sequence	rep_cluster_593	MOBQ	MPF_T		conjugative
GCF_005221325_1_ASM522132v1_000000000005	NZ_CP039892.1	70848	NCBI_RefSeq_downloaded_2019_10_26	6954	True	NZ_CP039892.1 Agrobacterium tumefaciens strain CFBP5499 plasmid pAtCFBP5499c, complete sequence			MPF_T		non-mobilizable
GCF_005221325_1_ASM522132v1_000000000006	NZ_CP039893.1	220025	NCBI_RefSeq_downloaded_2019_10_26	0	True	NZ_CP039893.1 Agrobacterium tumefaciens strain CFBP5499 plasmid pTiCFBP5499, complete sequence	rep_cluster_490,rep_cluster_553	MOBP,MOBQ	MPF_T		conjugative
GCF_005221345_1_ASM522134v1_000000000001	NZ_CP039897.1	2878862	NCBI_RefSeq_downloaded_2019_10_26	827	False	NZ_CP039897.1 Agrobacterium tumefaciens strain CFBP5877 chromosome circular, complete sequence					
GCF_005221345_1_ASM522134v1_000000000002	NZ_CP039898.1	2262814	NCBI_RefSeq_downloaded_2019_10_26	828	False	NZ_CP039898.1 Agrobacterium tumefaciens strain CFBP5877 chromosome linear, complete sequence					
GCF_005221345_1_ASM522134v1_000000000003	NZ_CP039899.1	438854	NCBI_RefSeq_downloaded_2019_10_26	6952	True	NZ_CP039899.1 Agrobacterium tumefaciens strain CFBP5877 plasmid pAtCFBP5877a, complete sequence		MOBQ	MPF_T		conjugative
GCF_005221345_1_ASM522134v1_000000000004	NZ_CP039900.1	158104	NCBI_RefSeq_downloaded_2019_10_26	6953	True	NZ_CP039900.1 Agrobacterium tumefaciens strain CFBP5877 plasmid pAtCFBP5877b, complete sequence	rep_cluster_593	MOBQ	MPF_T		conjugative
GCF_005221345_1_ASM522134v1_000000000005	NZ_CP039901.1	37584	NCBI_RefSeq_downloaded_2019_10_26	1030	True	NZ_CP039901.1 Agrobacterium tumefaciens strain CFBP5877 plasmid pAtCFBP5877c, complete sequence	rep_cluster_1775	MOBQ	MPF_T		conjugative
GCF_005221345_1_ASM522134v1_000000000006	NZ_CP039902.1	220025	NCBI_RefSeq_downloaded_2019_10_26	0	True	NZ_CP039902.1 Agrobacterium tumefaciens strain CFBP5877 plasmid pTiCFBP5877, complete sequence	rep_cluster_490,rep_cluster_553	MOBP,MOBQ	MPF_T		conjugative
GCF_005221385_1_ASM522138v1_000000000001	NZ_CP039903.1	3053646	NCBI_RefSeq_downloaded_2019_10_26	827	False	NZ_CP039903.1 Agrobacterium tumefaciens strain CFBP6623 chromosome circular, complete sequence					
GCF_005221385_1_ASM522138v1_000000000002	NZ_CP039904.1	2154279	NCBI_RefSeq_downloaded_2019_10_26	5321	False	NZ_CP039904.1 Agrobacterium tumefaciens strain CFBP6623 chromosome linear, complete sequence					
GCF_005221385_1_ASM522138v1_000000000003	NZ_CP039905.1	260250	NCBI_RefSeq_downloaded_2019_10_26	621	True	NZ_CP039905.1 Agrobacterium tumefaciens strain CFBP6623 plasmid pAtCFBP6623a, complete sequence	rep_cluster_106	MOBQ	MPF_T		conjugative
GCF_005221385_1_ASM522138v1_000000000004	NZ_CP039906.1	47742	NCBI_RefSeq_downloaded_2019_10_26	0	True	NZ_CP039906.1 Agrobacterium tumefaciens strain CFBP6623 plasmid pAtCFBP6623b, complete sequence	rep_cluster_1776,rep_cluster_215		MPF_T		non-mobilizable
GCF_005221405_1_ASM522140v1_000000000001	NZ_CP039922.1	2848410	NCBI_RefSeq_downloaded_2019_10_26	827	False	NZ_CP039922.1 Agrobacterium tumefaciens strain CFBP7129 chromosome circular, complete sequence					
GCF_005221405_1_ASM522140v1_000000000002	NZ_CP039923.1	2421208	NCBI_RefSeq_downloaded_2019_10_26	5321	False	NZ_CP039923.1 Agrobacterium tumefaciens strain CFBP7129 chromosome linear, complete sequence					
GCF_005221405_1_ASM522140v1_000000000003	NZ_CP039924.1	473557	NCBI_RefSeq_downloaded_2019_10_26	6959	True	NZ_CP039924.1 Agrobacterium tumefaciens strain CFBP7129 plasmid pAtCFBP7129a, complete sequence		MOBQ	MPF_T		conjugative
GCF_005221405_1_ASM522140v1_000000000004	NZ_CP039925.1	380853	NCBI_RefSeq_downloaded_2019_10_26	6960	True	NZ_CP039925.1 Agrobacterium tumefaciens strain CFBP7129 plasmid pAtCFBP7129b, complete sequence			MPF_T		non-mobilizable
GCF_005221405_1_ASM522140v1_000000000005	NZ_CP039926.1	155663	NCBI_RefSeq_downloaded_2019_10_26	504	True	NZ_CP039926.1 Agrobacterium tumefaciens strain CFBP7129 plasmid pAtCFBP7129c, complete sequence	rep_cluster_553	MOBQ	MPF_T		conjugative
GCF_005221405_1_ASM522140v1_000000000006	NZ_CP039927.1	189955	NCBI_RefSeq_downloaded_2019_10_26	504	True	NZ_CP039927.1 Agrobacterium tumefaciens strain CFBP7129 plasmid pTiCFBP7129, complete sequence	rep_cluster_490		MPF_T		non-mobilizable
GCF_005221425_1_ASM522142v1_000000000001	NZ_CP039907.1	2953857	NCBI_RefSeq_downloaded_2019_10_26	827	False	NZ_CP039907.1 Agrobacterium tumefaciens strain CFBP6624 chromosome circular, complete sequence					
GCF_005221425_1_ASM522142v1_000000000002	NZ_CP039908.1	2088590	NCBI_RefSeq_downloaded_2019_10_26	5321	False	NZ_CP039908.1 Agrobacterium tumefaciens strain CFBP6624 chromosome linear, complete sequence					
GCF_005221425_1_ASM522142v1_000000000003	NZ_CP039909.1	483570	NCBI_RefSeq_downloaded_2019_10_26	621	True	NZ_CP039909.1 Agrobacterium tumefaciens strain CFBP6624 plasmid pAtCFBP6624, complete sequence	rep_cluster_106	MOBQ	MPF_T		conjugative
GCF_005221445_1_ASM522144v1_000000000001	NZ_CP039916.1	2911401	NCBI_RefSeq_downloaded_2019_10_26	827	False	NZ_CP039916.1 Agrobacterium tumefaciens strain CFBP6626 chromosome circular, complete sequence					
GCF_005221445_1_ASM522144v1_000000000002	NZ_CP039917.1	1928980	NCBI_RefSeq_downloaded_2019_10_26	6955	False	NZ_CP039917.1 Agrobacterium tumefaciens strain CFBP6626 chromosome linear, complete sequence					
GCF_005221445_1_ASM522144v1_000000000003	NZ_CP039918.1	372686	NCBI_RefSeq_downloaded_2019_10_26	621	True	NZ_CP039918.1 Agrobacterium tumefaciens strain CFBP6626 plasmid pAtCFBP6626a, complete sequence		MOBQ,MOBQ	MPF_T		conjugative
GCF_005221445_1_ASM522144v1_000000000004	NZ_CP039919.1	137102	NCBI_RefSeq_downloaded_2019_10_26	6957	True	NZ_CP039919.1 Agrobacterium tumefaciens strain CFBP6626 plasmid pAtCFBP6626b, complete sequence		MOBQ	MPF_T		conjugative
GCF_005221445_1_ASM522144v1_000000000005	NZ_CP039920.1	129620	NCBI_RefSeq_downloaded_2019_10_26	6958	True	NZ_CP039920.1 Agrobacterium tumefaciens strain CFBP6626 plasmid pAtCFBP6626c, complete sequence					non-mobilizable
GCF_005221445_1_ASM522144v1_000000000006	NZ_CP039921.1	46073	NCBI_RefSeq_downloaded_2019_10_26	0	True	NZ_CP039921.1 Agrobacterium tumefaciens strain CFBP6626 plasmid pAtCFBP6626d, complete sequence		MOBQ	MPF_T		conjugative
GCF_005221465_1_ASM522146v1_000000000001	NZ_CP039910.1	3053995	NCBI_RefSeq_downloaded_2019_10_26	827	False	NZ_CP039910.1 Agrobacterium tumefaciens strain CFBP6625 chromosome circular, complete sequence					
GCF_005221465_1_ASM522146v1_000000000002	NZ_CP039911.1	1920269	NCBI_RefSeq_downloaded_2019_10_26	6955	False	NZ_CP039911.1 Agrobacterium tumefaciens strain CFBP6625 chromosome linear, complete sequence					
GCF_005221465_1_ASM522146v1_000000000003	NZ_CP039912.1	385084	NCBI_RefSeq_downloaded_2019_10_26	6956	True	NZ_CP039912.1 Agrobacterium tumefaciens strain CFBP6625 plasmid pAtCFBP6625a, complete sequence	rep_cluster_440		MPF_T		non-mobilizable
GCF_005221465_1_ASM522146v1_000000000004	NZ_CP039913.1	386925	NCBI_RefSeq_downloaded_2019_10_26	621	True	NZ_CP039913.1 Agrobacterium tumefaciens strain CFBP6625 plasmid pAtCFBP6625b, complete sequence		MOBQ	MPF_T		conjugative
GCF_005221465_1_ASM522146v1_000000000005	NZ_CP039914.1	63831	NCBI_RefSeq_downloaded_2019_10_26	0	True	NZ_CP039914.1 Agrobacterium tumefaciens strain CFBP6625 plasmid pAtCFBP6625c, complete sequence	rep_cluster_215	MOBP	MPF_T		conjugative
GCF_005221465_1_ASM522146v1_000000000006	NZ_CP039915.1	29672	NCBI_RefSeq_downloaded_2019_10_26	498	True	NZ_CP039915.1 Agrobacterium tumefaciens strain CFBP6625 plasmid pAtCFBP6625d, complete sequence	rep_cluster_1420	MOBQ	MPF_T		conjugative
GCF_002005205_3_ASM200520v3_000000000001	NZ_CP019701.2	3003350	NCBI_RefSeq_downloaded_2019_10_26	827	False	NZ_CP019701.2 Agrobacterium rhizogenes strain K599 chromosome 1, complete sequence					
GCF_002005205_3_ASM200520v3_000000000002	NZ_CP019702.2	2276589	NCBI_RefSeq_downloaded_2019_10_26	5321	False	NZ_CP019702.2 Agrobacterium rhizogenes strain K599 chromosome 2, complete sequence					
GCF_000016285_1_ASM1628v1_000000000001	NC_011989.1	3726375	NCBI_RefSeq_downloaded_2019_10_26	1783	False	NC_011989.1 Agrobacterium vitis S4 chromosome 1, complete sequence					
GCF_000016285_1_ASM1628v1_000000000002	NC_011988.1	1283187	NCBI_RefSeq_downloaded_2019_10_26	1782	False	NC_011988.1 Agrobacterium vitis S4 chromosome 2, complete sequence					
GCF_000284375_1_ASM28437v1_000000000001	NC_017249.1	9207384	NCBI_RefSeq_downloaded_2019_10_26	892	False	NC_017249.1 Bradyrhizobium japonicum USDA 6 DNA, complete genome					
GCF_000807315_1_ASM80731v1_000000000001	NZ_CP010313.1	9224208	NCBI_RefSeq_downloaded_2019_10_26	892	False	NZ_CP010313.1 Bradyrhizobium japonicum strain E109, complete genome					
GCF_001887695_1_ASM188769v1_000000000001	NZ_CP017637.1	10138651	NCBI_RefSeq_downloaded_2019_10_26	892	False	NZ_CP017637.1 Bradyrhizobium japonicum strain J5, complete genome					
GCF_900011245_1_BF49_v1_000000000001	NZ_LN901633.1	7547693	NCBI_RefSeq_downloaded_2019_10_26	7041	False	NZ_LN901633.1 Bradyrhizobium sp. BF49 genome assembly, chromosome: I					
GCF_000018545_1_ASM1854v1_000000000001	NC_012587.1	3925702	NCBI_RefSeq_downloaded_2019_10_26	1825	False	NC_012587.1 Sinorhizobium fredii NGR234 chromosome, complete genome					
GCF_002288485_1_ASM228848v1_000000000001	NZ_CP023070.1	3986633	NCBI_RefSeq_downloaded_2019_10_26	1825	False	NZ_CP023070.1 Sinorhizobium fredii CCBAU 83666 chromosome, complete genome					
GCF_002944405_1_ASM294440v1_000000000001	NZ_CP024307.1	3967005	NCBI_RefSeq_downloaded_2019_10_26	1825	False	NZ_CP024307.1 Sinorhizobium fredii strain NXT3 chromosome, complete genome					
GCF_003100575_1_ASM310057v1_000000000001	NZ_CP029231.1	4162966	NCBI_RefSeq_downloaded_2019_10_26	1825	False	NZ_CP029231.1 Sinorhizobium fredii CCBAU 45436 chromosome, complete genome					
GCF_003177055_1_ASM317705v1_000000000001	NZ_CP029451.1	4198614	NCBI_RefSeq_downloaded_2019_10_26	1825	False	NZ_CP029451.1 Sinorhizobium fredii CCBAU 25509 chromosome, complete genome					
GCF_001676765_1_ASM167676v1_000000000001	NZ_CP016079.1	7007326	NCBI_RefSeq_downloaded_2019_10_26	795	False	NZ_CP016079.1 Mesorhizobium loti NZP2037 chromosome, complete genome					
GCF_000006965_1_ASM696v1_000000000001	NC_003047.1	3654135	NCBI_RefSeq_downloaded_2019_10_26	826	False	NC_003047.1 Sinorhizobium meliloti 1021 chromosome, complete genome					
GCF_000147775_2_ASM14777v3_000000000001	NC_017322.1	3671982	NCBI_RefSeq_downloaded_2019_10_26	826	False	NC_017322.1 Sinorhizobium meliloti BL225C, complete genome					
GCF_000147795_2_ASM14779v3_000000000001	NC_015590.1	3820344	NCBI_RefSeq_downloaded_2019_10_26	826	False	NC_015590.1 Sinorhizobium meliloti AK83 chromosome 1, complete sequence					
GCF_000147795_2_ASM14779v3_000000000002	NC_015596.1	1680879	NCBI_RefSeq_downloaded_2019_10_26	165	False	NC_015596.1 Sinorhizobium meliloti AK83 chromosome 2, complete sequence					
GCF_000147795_2_ASM14779v3_000000000003	NC_015591.1	1312480	NCBI_RefSeq_downloaded_2019_10_26	108	False	NC_015591.1 Sinorhizobium meliloti AK83 chromosome 3, complete sequence					
GCF_000218265_1_ASM21826v1_000000000001	NC_017325.1	3908022	NCBI_RefSeq_downloaded_2019_10_26	826	False	NC_017325.1 Sinorhizobium meliloti SM11, complete genome					
GCF_000304415_1_RM41_000000000001	NC_018700.1	3679105	NCBI_RefSeq_downloaded_2019_10_26	826	False	NC_018700.1 Sinorhizobium meliloti Rm41 complete genome					
GCF_000320385_2_ASM32038v2_000000000001	NC_019845.2	3620713	NCBI_RefSeq_downloaded_2019_10_26	826	False	NC_019845.2 Sinorhizobium meliloti GR4, complete genome					
GCF_000346065_1_ASM34606v1_000000000001	NC_020528.1	3657276	NCBI_RefSeq_downloaded_2019_10_26	826	False	NC_020528.1 Sinorhizobium meliloti 2011, complete genome					
GCF_000747295_1_ASM74729v1_000000000001	NZ_CP009144.1	3649532	NCBI_RefSeq_downloaded_2019_10_26	826	False	NZ_CP009144.1 Sinorhizobium meliloti strain RMO17, complete genome					
GCF_001050915_2_ASM105091v2_000000000001	NZ_CP021219.1	3938685	NCBI_RefSeq_downloaded_2019_10_26	826	False	NZ_CP021219.1 Sinorhizobium meliloti RU11/001 chromosome, complete genome					
GCF_002197025_1_ASM219702v1_000000000001	NZ_CP021793.1	3791696	NCBI_RefSeq_downloaded_2019_10_26	826	False	NZ_CP021793.1 Sinorhizobium meliloti strain USDA1157 chromosome, complete genome					
GCF_002197045_1_ASM219704v1_000000000001	NZ_CP021808.1	3678504	NCBI_RefSeq_downloaded_2019_10_26	826	False	NZ_CP021808.1 Sinorhizobium meliloti strain Rm41 chromosome, complete genome					
GCF_002197065_1_ASM219706v1_000000000001	NZ_CP021797.1	3671869	NCBI_RefSeq_downloaded_2019_10_26	826	False	NZ_CP021797.1 Sinorhizobium meliloti strain USDA1106 chromosome, complete genome					
GCF_002197085_1_ASM219708v1_000000000001	NZ_CP021812.1	3504252	NCBI_RefSeq_downloaded_2019_10_26	826	False	NZ_CP021812.1 Sinorhizobium meliloti strain M270 chromosome, complete genome					
GCF_002197105_1_ASM219710v1_000000000001	NZ_CP021825.1	3668245	NCBI_RefSeq_downloaded_2019_10_26	826	False	NZ_CP021825.1 Sinorhizobium meliloti strain KH35c chromosome, complete genome					
GCF_002197125_1_ASM219712v1_000000000001	NZ_CP021818.1	3817269	NCBI_RefSeq_downloaded_2019_10_26	826	False	NZ_CP021818.1 Sinorhizobium meliloti strain M162 chromosome, complete genome					
GCF_002197145_1_ASM219714v1_000000000001	NZ_CP021804.1	3814348	NCBI_RefSeq_downloaded_2019_10_26	826	False	NZ_CP021804.1 Sinorhizobium meliloti strain T073 chromosome, complete genome					
GCF_002197165_1_ASM219716v1_000000000001	NZ_CP021829.1	3664783	NCBI_RefSeq_downloaded_2019_10_26	826	False	NZ_CP021829.1 Sinorhizobium meliloti strain HM006 chromosome, complete genome					
GCF_002197445_1_ASM219744v1_000000000001	NZ_CP021800.1	3425977	NCBI_RefSeq_downloaded_2019_10_26	826	False	NZ_CP021800.1 Sinorhizobium meliloti strain USDA1021 chromosome, complete genome					
GCF_002197465_1_ASM219746v1_000000000001	NZ_CP021822.1	3699865	NCBI_RefSeq_downloaded_2019_10_26	826	False	NZ_CP021822.1 Sinorhizobium meliloti strain KH46 chromosome, complete genome					
GCF_002215195_1_ASM221519v1_000000000001	NZ_CP019584.1	3641423	NCBI_RefSeq_downloaded_2019_10_26	826	False	NZ_CP019584.1 Sinorhizobium meliloti strain CCMM B554 (FSM-MA), complete genome					
GCF_002302355_1_ASM230235v1_000000000001	NZ_CP019485.1	3459457	NCBI_RefSeq_downloaded_2019_10_26	826	False	NZ_CP019485.1 Sinorhizobium meliloti strain B401 chromosome, complete genome					
GCF_002302375_1_ASM230237v1_000000000001	NZ_CP019488.1	3781386	NCBI_RefSeq_downloaded_2019_10_26	826	False	NZ_CP019488.1 Sinorhizobium meliloti strain B399 chromosome, complete genome					
GCF_000009265_1_ASM926v1_000000000001	NC_008380.1	5057142	NCBI_RefSeq_downloaded_2019_10_26	1158	False	NC_008380.1 Rhizobium leguminosarum bv. viciae chromosome complete genome, strain 3841					
GCF_000021345_1_ASM2134v1_000000000001	NC_011369.1	4537948	NCBI_RefSeq_downloaded_2019_10_26	1158	False	NC_011369.1 Rhizobium leguminosarum bv. trifolii WSM2304, complete genome					
GCF_000023185_1_ASM2318v1_000000000001	NC_012850.1	4767043	NCBI_RefSeq_downloaded_2019_10_26	1158	False	NC_012850.1 Rhizobium leguminosarum bv. trifolii WSM1325, complete genome					
GCF_000517605_1_ASM51760v1_000000000001	NZ_CP007045.1	4854518	NCBI_RefSeq_downloaded_2019_10_26	1158	False	NZ_CP007045.1 Rhizobium leguminosarum bv. trifolii WSM1689, complete genome					
GCF_000520875_1_ASM52087v1_000000000001	NZ_CP007067.1	4378440	NCBI_RefSeq_downloaded_2019_10_26	1158	False	NZ_CP007067.1 Rhizobium leguminosarum bv. trifolii CB782, complete genome					
GCF_001890425_1_ASM189042v1_000000000001	NZ_CP018228.1	5119898	NCBI_RefSeq_downloaded_2019_10_26	1158	False	NZ_CP018228.1 Rhizobium leguminosarum strain Vaf-108, complete genome					
GCF_002240185_1_ASM224018v1_000000000001	NZ_CP022564.1	4418978	NCBI_RefSeq_downloaded_2019_10_26	1158	False	NZ_CP022564.1 Rhizobium leguminosarum bv. viciae strain BIHB 1148 chromosome, complete genome					
GCF_002243365_1_ASM224336v1_000000000001	NZ_CP022665.1	5076409	NCBI_RefSeq_downloaded_2019_10_26	1158	False	NZ_CP022665.1 Rhizobium leguminosarum bv. viciae strain BIHB 1217 chromosome, complete genome					
GCF_002948295_1_ASM294829v1_000000000001	NZ_CP025509.1	4760731	NCBI_RefSeq_downloaded_2019_10_26	1158	False	NZ_CP025509.1 Rhizobium leguminosarum bv. viciae strain UPM791 chromosome, complete genome					
GCF_002953715_1_ASM295371v1_000000000001	NZ_CP025012.1	4906123	NCBI_RefSeq_downloaded_2019_10_26	1158	False	NZ_CP025012.1 Rhizobium leguminosarum strain Norway chromosome, complete genome					
GCF_003290405_1_ASM329040v1_000000000001	NZ_CP030760.1	4883137	NCBI_RefSeq_downloaded_2019_10_26	1158	False	NZ_CP030760.1 Rhizobium leguminosarum strain ATCC 14479 chromosome, complete genome					
GCF_000172715_2_ASM17271v2_000000000001	NZ_CP020896.1	4426693	NCBI_RefSeq_downloaded_2019_10_26	1158	False	NZ_CP020896.1 Rhizobium phaseoli Brasil 5 chromosome, complete genome					
GCF_001664105_1_ASM166410v1_000000000001	NZ_CP013580.1	4458726	NCBI_RefSeq_downloaded_2019_10_26	1158	False	NZ_CP013580.1 Rhizobium phaseoli strain N261, complete genome					
GCF_001664125_1_ASM166412v1_000000000001	NZ_CP013563.1	4353903	NCBI_RefSeq_downloaded_2019_10_26	1158	False	NZ_CP013563.1 Rhizobium phaseoli strain N831, complete genome					
GCF_001664165_1_ASM166416v1_000000000001	NZ_CP013585.1	4514436	NCBI_RefSeq_downloaded_2019_10_26	1158	False	NZ_CP013585.1 Rhizobium phaseoli strain N161, complete genome					
GCF_001664185_1_ASM166418v1_000000000001	NZ_CP013522.1	4459165	NCBI_RefSeq_downloaded_2019_10_26	1158	False	NZ_CP013522.1 Rhizobium phaseoli strain R744, complete genome					
GCF_001664205_1_ASM166420v1_000000000001	NZ_CP013537.1	4398888	NCBI_RefSeq_downloaded_2019_10_26	1158	False	NZ_CP013537.1 Rhizobium phaseoli strain R630, complete genome					
GCF_001664225_1_ASM166422v1_000000000001	NZ_CP013527.1	4458723	NCBI_RefSeq_downloaded_2019_10_26	1158	False	NZ_CP013527.1 Rhizobium phaseoli strain R723, complete genome					
GCF_001664245_1_ASM166424v1_000000000001	NZ_CP013542.1	4424308	NCBI_RefSeq_downloaded_2019_10_26	1158	False	NZ_CP013542.1 Rhizobium phaseoli strain R620, complete genome					
GCF_001664285_1_ASM166428v1_000000000001	NZ_CP013552.1	4353948	NCBI_RefSeq_downloaded_2019_10_26	1158	False	NZ_CP013552.1 Rhizobium phaseoli strain N931, complete genome					
GCF_001664365_1_ASM166436v1_000000000001	NZ_CP013574.1	4394011	NCBI_RefSeq_downloaded_2019_10_26	1158	False	NZ_CP013574.1 Rhizobium phaseoli strain N671, complete genome					
GCF_001664385_1_ASM166438v1_000000000001	NZ_CP013532.1	4534235	NCBI_RefSeq_downloaded_2019_10_26	1158	False	NZ_CP013532.1 Rhizobium phaseoli strain R650, complete genome					
GCF_001664405_1_ASM166440v1_000000000001	NZ_CP013568.1	4394302	NCBI_RefSeq_downloaded_2019_10_26	1158	False	NZ_CP013568.1 Rhizobium phaseoli strain N771, complete genome					
GCF_001664425_1_ASM166442v1_000000000001	NZ_CP013557.1	4384120	NCBI_RefSeq_downloaded_2019_10_26	1158	False	NZ_CP013557.1 Rhizobium phaseoli strain N841, complete genome					
GCF_001664445_1_ASM166444v1_000000000001	NZ_CP013547.1	4534235	NCBI_RefSeq_downloaded_2019_10_26	1158	False	NZ_CP013547.1 Rhizobium phaseoli strain R611, complete genome					
GCF_000330885_1_ASM33088v1_000000000001	NC_020059.1	3837060	NCBI_RefSeq_downloaded_2019_10_26	2936	False	NC_020059.1 Rhizobium tropici CIAT 899, complete genome					
GCF_000731295_1_RG1141_Ch_pA_pB_000000000001	NZ_HG938355.1	4599166	NCBI_RefSeq_downloaded_2019_10_26	6988	False	NZ_HG938355.1 Neorhizobium galegae, complete genome					
GCF_000731315_1_RG540_Ch_pA_000000000001	NZ_HG938353.1	4647962	NCBI_RefSeq_downloaded_2019_10_26	6988	False	NZ_HG938353.1 Neorhizobium galegae, complete genome					
GCF_000013705_1_ASM1370v1_000000000001	NC_007947.1	2971517	NCBI_RefSeq_downloaded_2019_10_26	1183	False	NC_007947.1 Methylobacillus flagellatus KT, complete genome					
GCF_000018845_1_ASM1884v1_000000000001	NC_010172.1	5471154	NCBI_RefSeq_downloaded_2019_10_26	1511	False	NC_010172.1 Methylobacterium extorquens PA1, complete genome					
GCF_000021845_1_ASM2184v1_000000000001	NC_011757.1	5777908	NCBI_RefSeq_downloaded_2019_10_26	1511	False	NC_011757.1 Methylobacterium extorquens CM4, complete genome					
GCF_000022685_1_ASM2268v1_000000000001	NC_012808.1	5511322	NCBI_RefSeq_downloaded_2019_10_26	1511	False	NC_012808.1 Methylobacterium extorquens AM1, complete genome					
GCF_000083545_1_ASM8354v1_000000000001	NC_012988.1	5943768	NCBI_RefSeq_downloaded_2019_10_26	1511	False	NC_012988.1 Methylobacterium extorquens str. DM4 chromosome, complete genome					
GCF_001971665_1_ASM197166v1_000000000001	NZ_CP019322.1	5654313	NCBI_RefSeq_downloaded_2019_10_26	1511	False	NZ_CP019322.1 Methylobacterium extorquens strain PSBB040 chromosome, complete genome					
GCF_900234795_1_TK0001_PRJEB23178_v1_000000000001	NZ_LT962688.1	5715512	NCBI_RefSeq_downloaded_2019_10_26	1511	False	NZ_LT962688.1 Methylobacterium extorquens isolate TK0001_PRJEB23178 genome assembly, chromosome: TK0001					
GCF_000008325_1_ASM832v1_000000000001	NC_002977.6	3304561	NCBI_RefSeq_downloaded_2019_10_26	822	False	NC_002977.6 Methylococcus capsulatus str. Bath, complete genome					
GCF_000214665_1_ASM21466v1_000000000001	NC_015572.1	5051681	NCBI_RefSeq_downloaded_2019_10_26	2372	False	NC_015572.1 Methylomonas methanica MC09, complete genome					
GCF_002752655_1_ASM275265v1_000000000001	NZ_CP023737.1	4508832	NCBI_RefSeq_downloaded_2019_10_26	5793	False	NZ_CP023737.1 Methylosinus trichosporium OB3b chromosome, complete genome					
GCF_002005445_1_ASM200544v1_000000000001	NZ_CP014692.1	3725037	NCBI_RefSeq_downloaded_2019_10_26	4563	False	NZ_CP014692.1 Acetobacter aceti strain TMW2.1153, complete genome					
GCF_000010825_1_ASM1082v1_000000000001	NC_013209.1	2907495	NCBI_RefSeq_downloaded_2019_10_26	1911	False	NC_013209.1 Acetobacter pasteurianus IFO 3283-01 DNA, complete genome					
GCF_000010845_1_ASM1084v1_000000000001	NC_017100.1	2907287	NCBI_RefSeq_downloaded_2019_10_26	1911	False	NC_017100.1 Acetobacter pasteurianus IFO 3283-03 DNA, complete genome					
GCF_000010865_1_ASM1086v1_000000000001	NC_017121.1	2906044	NCBI_RefSeq_downloaded_2019_10_26	1911	False	NC_017121.1 Acetobacter pasteurianus IFO 3283-07 DNA, complete genome					
GCF_000010885_1_ASM1088v1_000000000001	NC_017125.1	2907267	NCBI_RefSeq_downloaded_2019_10_26	1911	False	NC_017125.1 Acetobacter pasteurianus IFO 3283-22 DNA, complete genome					
GCF_000010905_1_ASM1090v1_000000000001	NC_017146.1	2907309	NCBI_RefSeq_downloaded_2019_10_26	1911	False	NC_017146.1 Acetobacter pasteurianus IFO 3283-26 DNA, complete genome					
GCF_000010925_1_ASM1092v1_000000000001	NC_017111.1	2904642	NCBI_RefSeq_downloaded_2019_10_26	1911	False	NC_017111.1 Acetobacter pasteurianus IFO 3283-32 DNA, complete genome					
GCF_000010945_1_ASM1094v1_000000000001	NC_017150.1	2815241	NCBI_RefSeq_downloaded_2019_10_26	1911	False	NC_017150.1 Acetobacter pasteurianus IFO 3283-01-42C DNA, complete genome					
GCF_000010965_1_ASM1096v1_000000000001	NC_017108.1	2904624	NCBI_RefSeq_downloaded_2019_10_26	1911	False	NC_017108.1 Acetobacter pasteurianus IFO 3283-12 DNA, complete genome					
GCF_000241585_2_ASM24158v3_000000000001	NZ_AP014881.1	2902389	NCBI_RefSeq_downloaded_2019_10_26	1911	False	NZ_AP014881.1 Acetobacter pasteurianus NBRC 101655 DNA, complete genome					
GCF_000723785_2_AP1_000000000001	NC_021991.1	2818679	NCBI_RefSeq_downloaded_2019_10_26	1911	False	NC_021991.1 Acetobacter pasteurianus 386B, complete genome					
GCF_001183745_1_ASM118374v1_000000000001	NZ_CP012111.1	2806148	NCBI_RefSeq_downloaded_2019_10_26	1911	False	NZ_CP012111.1 Acetobacter pasteurianus strain Ab3, complete genome					
GCF_002173735_1_ASM217373v1_000000000001	NZ_CP021509.1	2754755	NCBI_RefSeq_downloaded_2019_10_26	1911	False	NZ_CP021509.1 Acetobacter pasteurianus subsp. pasteurianus strain SRCM101342 chromosome, complete genome					
GCF_002202135_1_ASM220213v1_000000000001	NZ_CP021922.1	2996610	NCBI_RefSeq_downloaded_2019_10_26	1911	False	NZ_CP021922.1 Acetobacter pasteurianus subsp. pasteurianus strain SRCM101468 chromosome, complete genome					
GCF_000011685_1_ASM1168v1_000000000001	NC_006677.1	2702173	NCBI_RefSeq_downloaded_2019_10_26	1062	False	NC_006677.1 Gluconobacter oxydans 621H, complete genome					
GCF_000311765_1_ASM31176v1_000000000001	NC_019396.1	3602424	NCBI_RefSeq_downloaded_2019_10_26	2813	False	NC_019396.1 Gluconobacter oxydans H24, complete genome					
GCF_000583855_1_ASM58385v1_000000000001	NZ_CP004373.1	2882437	NCBI_RefSeq_downloaded_2019_10_26	1062	False	NZ_CP004373.1 Gluconobacter oxydans DSM 3504, complete genome					
GCF_001680825_1_ASM168082v1_000000000001	NZ_CP016328.1	3606417	NCBI_RefSeq_downloaded_2019_10_26	2813	False	NZ_CP016328.1 Gluconobacter oxydans strain 1.637, complete genome					
```
