## Supplemental Table S8 for "The genetic and ecological landscape of plasmids in the human gut": predicted_plasmids_summary.txt (part 1 of 72)

```
# Notes on Methods (See Supplementary Methods for more details)
# =============================================================
# Running MOB-suite : Plasmid was classified using the MOB-typer subroutine in the MOB-suite v3.0.1. See Supplementary Methods in paper for details.
# Running NCBI: Plasmids were blasted against NCBI's non-redundant nucleotide (nt) database version 5. The NCBI sequence with the highest coverage of the plasmid was selected. See Supplementary Methods in paper for details.
# Competitive read recruitment to plasmids : Each metagenome's reads were recruited to a dereplicated set of 68,350 plasmids (column in_dereplicated_plasmids). A plasmid was defined as present in a metagenome if the plasmid's detection (fraction of nucleotides with non-zero coverage) is >=95%
# Recruitment to entire assembly : Each metagenome's reads were recruited to the entire set of contigs that was assembled from the metagenome. This recruitment was used to determine circularity of the plasmid.
# 
# Table columns
# =============
# contig : Name of predicted plasmid
# contig_length : Number of nucleotides in contig
#
# PlasX and gene content
# -----------------------
# PlasX_score : PlasX's score for this contig being a plasmid. Values closer to 1 represent higher confidence.
# prodigal_genes : Number of protein-coding genes identified by prodigal
# prodigal_annotated_genes : Number of protein-coding genes with a COG or Pfam annotation (note: excludes mmseqs)
# COG_genes : Number of protein-coding genes with a COG annotation
# Pfam_genes : Number of protein-coding genes with a Pfam annotation
# mmseqs_genes : Number of protein-coding genes that are annotated to a de novo gene family, derived from mmseqs
# is_plasmid_keyword_recognizable : True/False if any of the COGs or Pfams in this contig has the word ‘plasmid’ or ‘conjugation’ in its description
#
# MobMess results
# ----------------
# cluster_ID : ID of the plasmid cluster
# cluster_type : The type of cluster. Possible values are "backbone", "fragment", or "maximal".
# in_dereplicated_plasmids : True/False if this contig was the representative for its cluster, as part of dereplicating the plasmids into a set of 68,350 representative (non-redundant) plasmids
# cluster_dereplication_representative : The representative of this contig's cluster. If cluster_type is "fragment", then this value is the empty string, because there was no representative taken from this cluster.
# mean_ANI_in_cluster : the average of global alignment identity (denoted as I_global in Supplementary Methods) across all MUMMER alignments between this contig with other contigs in the same plasmid cluster.
# plasmid_system : the plasmid system(s) that this contig is a part of. If there are multiple systems, then they are separated by the character "|". If no systems, then an empty string.
#
# Detection in metagenomes
# ------------------------
# number_of_metagenomes : The number of metagenomes that this plasmid is present in (detection >= 95%). This is based on read recruitment to the 68,350 non-redundant plasmids.
# number_of_countries : The number of unique countries spanned by the metagenomes with this plasmid
#
# Circularity
# ------------
# circular : True/False if this prediction appeared circular. This is True if and only if detection_in_assembly >= 0.95 and reverse_forward_pairs_at_contig_end > 0.
# circular_associated : True/False if this prediction is circular-associated. It is circular-associated if its cluster has a circular plasmid (either this plasmid or a different one), or if it is part of a plasmid system.
# detection_in_assembly : The detection of this contig (fraction of sequence positions covered by at least one read) when recruiting a metagenome to its entire assembly
# reverse_forward_pairs_at_contig_end : The number of reverse-forward pairs that aligned to opposite ends of the contig when recruiting a metagenome to its entire assembly.
#
# MOB-suite results
# -----------------
# mob_suite_rep_type : The replicon type predicted by MOB-suite. If no type was found, then empty string.
# mob_suite_relaxase_type : The relaxase type predicted by MOB-suite
# mob_suite_mpf_type : The mate-pair formation type predicted by MOB-suite
# mob_suite_orit_type : The origin of transfer type predicted by MOB-suite
# mob_suite_predicted_mobility : The plasmid's mobility predicted by MOB-suite. Possible values are either "conjugative", "non-mobilizable", or "non-mobilizable". Note that if no features (replicon, relaxase, mate-pair, origin of transfer) were found by MOB-suite, then this value is "non-mobilizable" by default.
#
# Blasting predictions against NCBI's database
# ---------------------------------------------
# ncbi_hit_type : The type of NCBI sequence that was hit. Possible values are "plasmid", "chromosome", "virus", "other", or "no_good_hit"
# ncbi_blast_length : The length of the best HSP (high-scoring segment pair), which is defined as the HSP with the highest bitscore
# ncbi_blast_ident : The sequence identity of the best HSP
# ncbi_blast_query_coverage : The coverage of the plasmid, across all HSPs in this subject (equivalent to the value 'qcovs' reported by NCBI's Blast+ tool)
# ncbi_blast_subject_coverage : The coverage of the subject, across all HSPs (equivalent to the value 'scovs' reported by NCBI's Blast+ tool)
# ncbi_blast_accession : NCBI accession of the subject
# ncbi_blast_group : NCBI blast group of the subject
# ncbi_blast_name : NCBI description of the subject
# novel : True if the column `ncbi_hit_type` is "no_good_hit", otherwise False

# Orthogonal support
# ------------------
# orthogonal_support : True if there is any orthogonal evidence for this predicted plasmid being a bona fide plasmid. The four types of evidence that we considered are
#                      (a) The sequence is circular, i.e. the column `circular` is True
#                      (b) If MOB-suite found a plasmid feature, i.e. if any of the columns `mob_suite_rep_type`, `mob_suite_relaxase_type`, `mob_suite_mpf_type`, `mob_suite_orit_type` is a non-empty string
#                      (c) If the sequence matches a known plasmid, i.e. if the column `ncbi_hit_type` is "plasmid"
#                      (d) If the sequence contains the word 'plasmid' or 'congjuation' in any COGs or Pfams annotated to its genes, i.e. the column `is_plasmid_keyword_recognizable` is True
contig	contig_length	PlasX_score	prodigal_genes	prodigal_annotated_genes	COG_genes	Pfam_genes	mmseqs_genes	is_plasmid_keyword_recognizable	cluster_ID	cluster_type	in_dereplicated_plasmids	cluster_dereplication_representative	mean_ANI_in_cluster	plasmid_system	number_of_metagenomes	number_of_countries	circular	circular_associated	detection_in_assembly	reverse_forward_pairs_at_contig_end	mob_suite_rep_type	mob_suite_relaxase_type	mob_suite_mpf_type	mob_suite_orit_type	mob_suite_predicted_mobility	ncbi_hit_type	ncbi_blast_length	ncbi_blast_ident	ncbi_blast_query_coverage	ncbi_blast_subject_coverage	ncbi_blast_accession	ncbi_blast_group	ncbi_blast_name	novel	orthogonal_support
MAD0004_000000000035	86116	0.9999999999999992	89	84	31	49	82	True	114313	maximal	True	MAD0004_000000000035	1.0	PS396|PS544	2	1	False	True	1.0	0	IncI-gamma/K1	MOBP	MPF_I	MOBP	conjugative	plasmid	42472.0	99.993	100.0	0.38012512418441047	MG648859.1	enterobacteria	Escherichia coli plasmid pCOV4 clone COV4_c1	False	True
FIJ0168_000000000073	59638	0.9999999999999958	56	50	29	46	42	True	108512	maximal	True	FIJ0168_000000000073	1.0		1	1	False	False	1.0	0	IncFII,rep_cluster_2272	MOBF	MPF_F		conjugative	no_good_hit	10594.0	96.82799999999999	48.0	0.07520564877036953	CP056708.1	enterobacteria	Enterobacter hormaechei strain RHBSTW-00564 plasmid pRHBSTW-00564_2, complete sequence	True	True
ISR0080_000000000116	70798	0.9999999999999044	77	74	23	43	74	True	114241	maximal	True	ISR0080_000000000116	1.0		1	1	False	False	0.9996045231819153	0	IncK2/Z		MPF_I		non-mobilizable	plasmid	50546.0	99.749	93.0	0.4591661440296676	CP030917.1	enterobacteria	Shigella flexneri 2a strain 1508 plasmid pSF150802	False	True
SPA0003_000000000262	27808	0.9999999999997864	32	31	13	16	31	True	103521	maximal	True	SPA0003_000000000262	1.0		1	1	False	False	1.0	0	IncFIA,IncFII,IncX2	MOBF		MOBP	mobilizable	no_good_hit	9496.0	96.525	63.0	0.08502913491707755	CP056843.1	enterobacteria	Escherichia coli strain RHBSTW-00124 plasmid pRHBSTW-00124_2, complete sequence	True	True
ISR0062_000000000346	42386	0.99999999999928	48	44	24	31	41	True	35377	maximal	True	ISR0062_000000000346	1.0		1	1	True	True	1.0	2	rep_cluster_2484,rep_cluster_589	MOBQ,MOBV	MPF_T		conjugative	no_good_hit	12080.0	92.235	59.0	0.3650711905483187	CP035140.1	firmicutes	Leuconostoc mesenteroides strain SRCM103356 plasmid unnamed1, complete sequence	True	True
MAD0056_000000000121	37331	0.9999999999985559	47	44	20	26	41	True	125638	maximal	True	MAD0056_000000000121	1.0		6	1	True	True	0.9999732375144958	35	IncX1	MOBP	MPF_T	MOBP	conjugative	no_good_hit	7562.0	99.762	86.0	0.13710379342859216	LS999563.1	enterobacteria	Escherichia coli isolate EC-TO143 genome assembly, plasmid: 4	True	True
MAD0050_000000000091	68975	0.9999999999984306	74	71	23	37	70	True	114312	fragment	False	MAD0050_000000000091	1.0		0	0	False	True	1.0	0	IncI-gamma/K1	MOBP	MPF_I	MOBP	conjugative	plasmid	26683.0	98.76	98.0	0.289801238188335	KX443694.1	enterobacteria	Escherichia coli strain ICBEC72H plasmid pICBEC72Hctx, complete sequence	False	True
AST0153_000000000532	29028	0.9999999999983962	40	19	9	17	11	True	132593	backbone	False	ISR0367_000000000184	0.4107037083940135	PS1168|PS703	0	0	False	True	1.0	0					non-mobilizable	plasmid	14127.0	98.223	92.0	0.15379669587201952	CP054002.1	CFB group bacteria	Bacteroides fragilis strain FDAARGOS_763 plasmid unnamed2, complete sequence	False	True
ISR0063_000000000258	37729	0.9999999999971738	43	28	13	21	21	True	100965	maximal	True	ISR0063_000000000258	1.0		1	1	False	False	0.999973475933075	0					non-mobilizable	no_good_hit	2224.0	83.04899999999999	10.0	0.025644617198351833	CP036540.1	CFB group bacteria	Bacteroides fragilis strain DCMOUH0017B plasmid pBFO17_1, complete sequence	True	True
ENG0031_000000000248	59843	0.9999999999971424	68	59	24	46	55	True	113240	maximal	True	ENG0031_000000000248	1.0		1	1	False	False	1.0	0	IncFIA,IncFIB		MPF_F	MOBF	mobilizable	no_good_hit	8364.0	96.258	60.0	0.06012179847104047	CP043745.1	enterobacteria	Escherichia coli strain CVM N16EC0879 plasmid pN16EC0879-1, complete sequence	True	True
SPA0002_000000000326	49145	0.9999999999962296	54	54	16	45	53	True	127175	maximal	True	SPA0002_000000000326	1.0	PS931	1	1	False	True	0.9996744394302368	0	IncFIC,rep_cluster_2244	MOBF	MPF_F	MOBF	conjugative	plasmid	49145.0	99.77600000000001	100.0	0.24419616009701645	CP026494.1	enterobacteria	Escherichia coli strain HS13-1 plasmid pHS13-1-IncF, complete sequence	False	True
AST0012_000000000112	48386	0.9999999999957718	51	50	16	44	50	True	125661	maximal	True	AST0012_000000000112	1.0		1	1	False	False	1.0	0	IncFIA,IncFIC	MOBF	MPF_F	MOBP	conjugative	plasmid	9327.0	96.48299999999999	93.0	0.058205219432116796	MH643787.1	enterobacteria	Klebsiella pneumoniae subsp. pneumoniae strain HA2 plasmid pHA2-23-KPC, complete sequence	False	True
AST0118_000000000083	81595	0.99999999999085	88	85	26	44	83	True	114314	maximal	True	AST0118_000000000083	1.0	PS396|PS544	1	1	False	True	0.9999755024909973	0	IncI-gamma/K1	MOBP	MPF_I	MOBP	conjugative	plasmid	33107.0	99.13	99.0	0.34553520171181046	AP022066.1	enterobacteria	Escherichia coli plasmid pWP4-W18-ESBL-08_2 DNA, complete genome, strain: WP4-W18-ESBL-08	False	True
ENG0031_000000000467	37774	0.9999999999851232	54	47	20	25	45	True	125639	maximal	True	ENG0031_000000000467	1.0		1	1	True	True	1.0	15	IncX1,IncX3	MOBP	MPF_T	MOBP	conjugative	no_good_hit	16807.0	99.185	85.0	0.4712018394930178	CP057472.1	enterobacteria	Escherichia coli strain RHB25-C19 plasmid pRHB25-C19_3, complete sequence	True	True
ISR0778_000000000247	36123	0.9999999999764082	49	28	15	22	21	True	100980	maximal	True	ISR0778_000000000247	1.0		2	1	True	True	1.0	7					non-mobilizable	no_good_hit	1939.0	85.869	5.0	0.031101748066191724	NZ_CAEUHO010000006.1	CFB group bacteria	Bacteroides acidifaciens isolate NZ_B_acidifaciens_9G3_hyb, whole genome shotgun sequence	True	True
MAD0046_000000000264	38714	0.9999999999760824	53	51	21	26	50	True	98743	maximal	True	MAD0046_000000000264	0.9908837959985999		3	1	True	True	1.0	275	IncX1	MOBP	MPF_T		conjugative	plasmid	15994.0	99.48100000000001	99.0	0.17619441229955365	CP027138.1	enterobacteria	Escherichia coli strain AR_0369 plasmid unnamed2	False	True
DEN0012_000000000047	56084	0.9999999999741996	75	67	28	40	62	True	116406	maximal	True	DEN0012_000000000047	1.0		1	1	True	True	1.0	2417		MOBP	MPF_T		conjugative	plasmid	13834.0	98.735	92.0	0.24721209521767104	CP006788.1	enterobacteria	Escherichia coli JJ1886 plasmid pJJ1886_4, complete sequence	False	True
AST0110_000000000416	31947	0.9999999999633721	38	32	20	24	32	True	127171	maximal	True	AST0110_000000000416	1.0		1	1	False	False	1.0	0	rep_cluster_2313				non-mobilizable	no_good_hit	22099.0	99.719	71.0	0.11585122892374801	CP058084.1	enterobacteria	Escherichia coli strain RHB01-C21 plasmid pRHB01-C21_2, complete sequence	True	True
MAD0105_000000000303	35359	0.9999999999588679	48	44	16	20	41	True	125637	maximal	True	MAD0105_000000000303	1.0		1	1	False	False	0.9992929697036743	0	IncX1	MOBP	MPF_T	MOBP	conjugative	no_good_hit	12029.0	97.464	69.0	0.2669404973357016	MF428416.1	enterobacteria	Salmonella enterica subsp. enterica serovar Typhimurium strain ExPB5-59 plasmid pExPB5-59-1, complete sequence	True	True
SPA0099_000000000224	33261	0.9999999999444368	39	34	17	27	29	True	98275	maximal	True	SPA0099_000000000224	1.0		1	1	False	False	1.0	0					non-mobilizable	chromosome	15215.0	99.895	100.0	0.0037873290517811574	CP044028.1	enterobacteria	Proteus mirabilis strain K817 chromosome, complete genome	False	True
SPA0117_000000000131	79151	0.9999999999358578	108	60	24	31	53	True	116091	maximal	True	SPA0117_000000000131	1.0	PS319	1	1	False	True	1.0	0					non-mobilizable	no_good_hit	26271.0	98.31	89.0	0.14141778586737605	CP021568.1	other sequences	Unidentified plasmid plasmid YS1-2_000084F, complete sequence	True	True
MAD0022_000000000076	37897	0.9999999999281068	49	47	20	25	46	True	98743	maximal	False	MAD0046_000000000264	0.9828615375263421		0	0	True	True	1.0	9	IncX1	MOBP	MPF_T		conjugative	plasmid	17711.0	99.86399999999999	98.0	0.1951617347219926	CP027138.1	enterobacteria	Escherichia coli strain AR_0369 plasmid unnamed2	False	True
AST0058_000000000709	20852	0.9999999999021519	18	16	14	14	16	False	115783	maximal	True	AST0058_000000000709	1.0		1	1	False	False	1.0	0					non-mobilizable	no_good_hit	5641.0	100.0	69.0	0.1034084450230102	CP018649.1	enterobacteria	Salmonella enterica subsp. enterica serovar Enteritidis strain 81-1607 plasmid pSE81-1607-1, complete sequence	True	False
FIJ0058_000000000091	77877	0.9999999998858272	83	79	25	43	78	True	114262	maximal	True	FIJ0058_000000000091	1.0	PS396|PS544	3	1	False	True	1.0	0	IncK2/Z	MOBP	MPF_I	MOBP	conjugative	plasmid	31846.0	99.978	97.0	0.3766158504133502	AP022071.1	enterobacteria	Escherichia coli plasmid pWP4-W18-ESBL-09_2 DNA, complete genome, strain: WP4-W18-ESBL-09	False	True
AST0055_000000000324	41458	0.9999999998423126	49	46	23	29	44	True	125659	fragment	False	AST0055_000000000324	1.0		0	0	False	False	1.0	0	IncX1,IncX3	MOBP	MPF_T	MOBP	conjugative	plasmid	27213.0	99.99600000000001	100.0	0.5278860889638984	CP057749.1	enterobacteria	Citrobacter freundii strain RHB16-C09 plasmid pRHB16-C09_4, complete sequence	False	True
SPA0066_000000000085	67886	0.9999999997930179	76	75	23	56	70	True	127184	maximal	True	SPA0066_000000000085	1.0		1	1	False	False	1.0	0	IncFIA	MOBF	MPF_F	MOBF	conjugative	plasmid	58659.0	99.823	100.0	0.7327029491487316	KU932028.1	enterobacteria	Escherichia coli plasmid pEC14III, complete sequence	False	True
CAN0001_000000000308	47392	0.9999999997048384	57	57	18	45	57	True	127180	maximal	True	CAN0001_000000000308	1.0		1	1	False	False	0.9989871978759766	0	IncFIB,IncFIC,rep_cluster_2244	MOBF	MPF_F	MOBF	conjugative	plasmid	42061.0	99.86399999999999	99.0	0.2175528089771381	CP059908.1	enterobacteria	Escherichia coli strain 181.1 plasmid p1, complete sequence	False	True
CHI0098_000000000143	43898	0.9999999996501234	63	33	17	26	24	True	100978	maximal	True	CHI0098_000000000143	1.0		1	1	True	True	1.0	8					non-mobilizable	no_good_hit	1690.0	90.88799999999999	4.0	0.02711351977228503	NZ_CAEUHO010000006.1	CFB group bacteria	Bacteroides acidifaciens isolate NZ_B_acidifaciens_9G3_hyb, whole genome shotgun sequence	True	True
DEN0010_000000000513	35066	0.9999999995387228	48	26	9	22	15	True	132593	backbone	False	ISR0367_000000000184	0.9448963634666553	PS1168|PS703	0	0	True	True	1.0	50					non-mobilizable	plasmid	26930.0	99.762	100.0	0.2930996905104398	CP054002.1	CFB group bacteria	Bacteroides fragilis strain FDAARGOS_763 plasmid unnamed2, complete sequence	False	True
ENG0011_000000000022	94612	0.9999999995368958	104	101	37	46	94	True	98022	maximal	True	ENG0011_000000000022	1.0		1	1	False	False	0.9999154210090637	0	rep_cluster_488				non-mobilizable	other	26452.0	98.65	94.0	0.2417474929381759	NZ_JAAJTM010000002.1	enterobacteria	Escherichia marmotae strain UMB2500_14 scaffold00002, whole genome shotgun sequence	False	True
ISR0035_000000000071	57178	0.99999999947672	65	44	18	33	32	True	100918	maximal	True	ISR0035_000000000071	1.0		2	1	False	False	1.0	0					non-mobilizable	no_good_hit	1676.0	88.78299999999999	4.0	0.026989117291414753	CP021620.1	other sequences	Unidentified plasmid plasmid FA1-2_000250F, complete sequence	True	True
CHI0063_000000000059	42478	0.9999999994535114	51	44	21	26	43	True	98745	maximal	True	CHI0063_000000000059	1.0		1	1	True	True	1.0	60	IncX1,IncX9	MOBP	MPF_T		conjugative	plasmid	35576.0	99.876	99.0	0.8379830348727616	CP054320.1	enterobacteria	Escherichia coli strain SCU-390 plasmid pSCU-390-2, complete sequence	False	True
ENG0147_000000000202	34355	0.9999999994413707	45	24	9	20	12	True	132593	backbone	False	ISR0367_000000000184	0.9418858487464046	PS1168|PS703	0	0	True	True	1.0	18					non-mobilizable	plasmid	24367.0	99.74600000000001	99.0	0.26518024497624343	CP054002.1	CFB group bacteria	Bacteroides fragilis strain FDAARGOS_763 plasmid unnamed2, complete sequence	False	True
AST0113_000000000582	33721	0.9999999994392388	46	24	9	22	13	True	132593	backbone	False	ISR0367_000000000184	0.9322201487065424	PS1168|PS703	0	0	True	True	1.0	73					non-mobilizable	plasmid	26930.0	99.762	100.0	0.2930996905104398	CP054002.1	CFB group bacteria	Bacteroides fragilis strain FDAARGOS_763 plasmid unnamed2, complete sequence	False	True
USA0082_01_000000000547	35901	0.9999999993504364	48	26	9	22	14	True	132593	backbone	False	ISR0367_000000000184	0.945917763882041	PS1168|PS703	0	0	True	True	1.0	36					non-mobilizable	plasmid	19659.0	99.334	98.0	0.21408177498801273	CP054002.1	CFB group bacteria	Bacteroides fragilis strain FDAARGOS_763 plasmid unnamed2, complete sequence	False	True
SPA0041_000000000405	35146	0.9999999993504364	47	26	9	22	14	True	132593	backbone	False	ISR0367_000000000184	0.9451831768471197	PS1168|PS703	0	0	True	True	1.0	292					non-mobilizable	plasmid	26483.0	99.766	100.0	0.28822849919358356	CP054002.1	CFB group bacteria	Bacteroides fragilis strain FDAARGOS_763 plasmid unnamed2, complete sequence	False	True
ISR0023_000000000553	33007	0.9999999993314403	45	24	8	20	13	True	132593	backbone	False	ISR0367_000000000184	0.7504291265078199	PS1168|PS703	0	0	False	True	0.9987881183624268	0					non-mobilizable	plasmid	19389.0	99.70100000000001	99.0	0.21093239178762913	CP054002.1	CFB group bacteria	Bacteroides fragilis strain FDAARGOS_763 plasmid unnamed2, complete sequence	False	True
ENG0088_000000000676	35131	0.9999999993199452	47	25	9	21	14	True	132593	backbone	False	ISR0367_000000000184	0.9451514720818316	PS1168|PS703	0	0	True	True	1.0	139					non-mobilizable	plasmid	26897.0	99.725	99.0	0.292740072359531	CP054002.1	CFB group bacteria	Bacteroides fragilis strain FDAARGOS_763 plasmid unnamed2, complete sequence	False	True
USA0048_01_000000000147	35839	0.99999999927882	46	26	9	22	14	True	132593	backbone	False	ISR0367_000000000184	0.9459441560282683	PS1168|PS703	0	0	True	True	1.0	47					non-mobilizable	plasmid	19656.0	99.323	98.0	0.21408177498801273	CP054002.1	CFB group bacteria	Bacteroides fragilis strain FDAARGOS_763 plasmid unnamed2, complete sequence	False	True
ISR0777_000000000313	35232	0.9999999992534856	46	26	9	22	13	True	132593	backbone	False	ISR0367_000000000184	0.9422659723620614	PS1168|PS703	0	0	False	True	1.0	0					non-mobilizable	plasmid	19520.0	99.27799999999999	98.0	0.21256701974630574	CP054002.1	CFB group bacteria	Bacteroides fragilis strain FDAARGOS_763 plasmid unnamed2, complete sequence	False	True
CAN0011_000000000792	34647	0.9999999992103444	45	24	9	22	12	True	132593	backbone	False	ISR0367_000000000184	0.9517041835131217	PS1168|PS703	0	0	False	True	1.0	0					non-mobilizable	plasmid	20359.0	99.59200000000001	99.0	0.22152478095985353	CP054002.1	CFB group bacteria	Bacteroides fragilis strain FDAARGOS_763 plasmid unnamed2, complete sequence	False	True
SPA0118_000000000526	36147	0.9999999991719606	50	25	9	21	15	True	132593	backbone	False	ISR0367_000000000184	0.9469234276770381	PS1168|PS703	0	0	True	True	1.0	168					non-mobilizable	plasmid	14076.0	98.359	96.0	0.15324092236606948	CP054002.1	CFB group bacteria	Bacteroides fragilis strain FDAARGOS_763 plasmid unnamed2, complete sequence	False	True
ENG0027_000000000356	34600	0.999999999019966	45	24	9	20	13	True	132593	backbone	False	ISR0367_000000000184	0.9518330132607132	PS1168|PS703	0	0	True	True	1.0	90					non-mobilizable	plasmid	20353.0	99.59700000000001	99.0	0.22147029336123097	CP054002.1	CFB group bacteria	Bacteroides fragilis strain FDAARGOS_763 plasmid unnamed2, complete sequence	False	True
DEN0052_000000000538	32588	0.9999999989942798	44	22	8	18	14	True	132593	backbone	False	ISR0367_000000000184	0.564638936985326	PS1168|PS703	0	0	False	True	1.0	0					non-mobilizable	plasmid	14076.0	98.359	95.0	0.15324092236606948	CP054002.1	CFB group bacteria	Bacteroides fragilis strain FDAARGOS_763 plasmid unnamed2, complete sequence	False	True
FIJ0003_000000000284	41337	0.9999999989889832	42	41	11	32	38	True	52232	maximal	True	FIJ0003_000000000284	1.0		1	1	False	False	1.0	0	IncFII,IncFII	MOBF	MPF_F		conjugative	plasmid	13741.0	94.949	92.0	0.1179306492502041	NZ_CP046347.1	enterobacteria	Citrobacter portucalensis strain FDAARGOS_738 plasmid unnamed1, complete sequence	False	True
AST0058_000000000653	22078	0.999999998942482	31	30	14	21	28	True	113171	maximal	True	AST0058_000000000653	1.0		2	2	False	False	1.0	0	IncN		MPF_T		non-mobilizable	plasmid	22013.0	99.95	99.0	0.5169077587826414	LT985223.1	enterobacteria	Escherichia coli strain 711 genome assembly, plasmid: RCS25_p	False	True
ISR0123_000000000349	37545	0.9999999988539571	48	27	10	23	14	True	132593	backbone	False	ISR0367_000000000184	0.945137093165244	PS1168|PS703	0	0	False	True	1.0	0					non-mobilizable	plasmid	26930.0	99.766	93.0	0.2930996905104398	CP054002.1	CFB group bacteria	Bacteroides fragilis strain FDAARGOS_763 plasmid unnamed2, complete sequence	False	True
SPA0032_000000000290	36227	0.9999999988339674	50	25	9	21	14	True	132593	backbone	False	ISR0367_000000000184	0.947258429488499	PS1168|PS703	0	0	True	True	1.0	408					non-mobilizable	plasmid	19596.0	98.484	96.0	0.21322087092977637	CP054002.1	CFB group bacteria	Bacteroides fragilis strain FDAARGOS_763 plasmid unnamed2, complete sequence	False	True
ENG0082_000000000459	33176	0.9999999988086012	43	22	9	20	11	True	132593	backbone	False	ISR0367_000000000184	0.9169113024243608	PS1168|PS703	0	0	True	True	1.0	219					non-mobilizable	plasmid	26931.0	99.662	99.0	0.2930996905104398	CP054002.1	CFB group bacteria	Bacteroides fragilis strain FDAARGOS_763 plasmid unnamed2, complete sequence	False	True
AUS0002_000000000415	31002	0.9999999987737592	41	20	8	18	10	True	132593	backbone	False	ISR0367_000000000184	0.7823616599280692	PS1168|PS703	0	0	False	True	1.0	0					non-mobilizable	plasmid	20357.0	99.28299999999999	98.0	0.22147029336123097	CP054002.1	CFB group bacteria	Bacteroides fragilis strain FDAARGOS_763 plasmid unnamed2, complete sequence	False	True
ISR0135_000000000381	35183	0.9999999986222046	47	44	20	25	42	True	98749	maximal	True	ISR0135_000000000381	1.0		1	1	True	True	0.9998579025268555	5	IncX1,IncX3	MOBP	MPF_T	MOBP	conjugative	plasmid	18492.0	99.475	99.0	0.5117502145209953	CP025879.1	enterobacteria	Escherichia coli strain 503458 plasmid p503458_36, complete sequence	False	True
USA0022_01_000000000333	34101	0.9999999986199309	44	24	9	20	12	True	132593	backbone	False	ISR0367_000000000184	0.942401258456142	PS1168|PS703	0	0	True	True	1.0	1					non-mobilizable	plasmid	20353.0	99.59200000000001	99.0	0.22147029336123097	CP054002.1	CFB group bacteria	Bacteroides fragilis strain FDAARGOS_763 plasmid unnamed2, complete sequence	False	True
ISR0129_000000000343	33500	0.9999999986199309	45	24	9	20	12	True	132593	backbone	False	ISR0367_000000000184	0.9309440068174298	PS1168|PS703	0	0	False	True	1.0	0					non-mobilizable	plasmid	26490.0	99.90899999999999	100.0	0.28844644958807375	CP054002.1	CFB group bacteria	Bacteroides fragilis strain FDAARGOS_763 plasmid unnamed2, complete sequence	False	True
ISR0111_000000000271	30127	0.9999999985529509	39	19	8	17	10	True	132593	backbone	False	ISR0367_000000000184	0.5356569562974912	PS1168|PS703	0	0	False	True	1.0	0					non-mobilizable	plasmid	20353.0	99.617	98.0	0.22147029336123097	CP054002.1	CFB group bacteria	Bacteroides fragilis strain FDAARGOS_763 plasmid unnamed2, complete sequence	False	True
ISR0342_000000000386	29697	0.9999999985529509	40	19	8	17	10	True	132593	backbone	False	ISR0367_000000000184	0.5213372363361322	PS1168|PS703	0	0	False	True	1.0	0					non-mobilizable	plasmid	26930.0	99.71799999999999	100.0	0.2930996905104398	CP054002.1	CFB group bacteria	Bacteroides fragilis strain FDAARGOS_763 plasmid unnamed2, complete sequence	False	True
ENG0003_000000000566	29630	0.9999999985529509	39	19	8	17	10	True	132593	backbone	False	ISR0367_000000000184	0.5352742705950573	PS1168|PS703	0	0	False	True	1.0	0					non-mobilizable	plasmid	20353.0	99.59700000000001	99.0	0.22147029336123097	CP054002.1	CFB group bacteria	Bacteroides fragilis strain FDAARGOS_763 plasmid unnamed2, complete sequence	False	True
ISR0776_000000000681	29555	0.9999999985529509	39	19	8	17	10	True	132593	backbone	False	ISR0367_000000000184	0.5279413511905422	PS1168|PS703	0	0	False	True	1.0	0					non-mobilizable	plasmid	26973.0	99.896	100.0	0.2936990540952879	CP054002.1	CFB group bacteria	Bacteroides fragilis strain FDAARGOS_763 plasmid unnamed2, complete sequence	False	True
AUS0024_000000000654	29441	0.9999999985529509	39	19	8	17	10	True	132593	backbone	False	ISR0367_000000000184	0.5213326397693961	PS1168|PS703	0	0	False	True	1.0	0					non-mobilizable	plasmid	20353.0	99.602	99.0	0.22147029336123097	CP054002.1	CFB group bacteria	Bacteroides fragilis strain FDAARGOS_763 plasmid unnamed2, complete sequence	False	True
USA0004_01_000000000607	29045	0.9999999985529509	40	19	8	17	10	True	132593	backbone	False	ISR0367_000000000184	0.5204529555814268	PS1168|PS703	0	0	False	True	1.0	0					non-mobilizable	plasmid	26483.0	99.77	100.0	0.28822849919358356	CP054002.1	CFB group bacteria	Bacteroides fragilis strain FDAARGOS_763 plasmid unnamed2, complete sequence	False	True
ISR0002_000000000759	29037	0.9999999985529509	40	19	8	17	10	True	132593	backbone	False	ISR0367_000000000184	0.5135325872993967	PS1168|PS703	0	0	False	True	1.0	0					non-mobilizable	plasmid	26503.0	99.785	100.0	0.28844644958807375	CP054002.1	CFB group bacteria	Bacteroides fragilis strain FDAARGOS_763 plasmid unnamed2, complete sequence	False	True
ISR0267_000000000421	29035	0.9999999985529509	39	19	8	17	10	True	132593	backbone	False	ISR0367_000000000184	0.5138422969309177	PS1168|PS703	0	0	False	True	1.0	0					non-mobilizable	plasmid	26483.0	99.789	100.0	0.28822849919358356	CP054002.1	CFB group bacteria	Bacteroides fragilis strain FDAARGOS_763 plasmid unnamed2, complete sequence	False	True
DEN0082_000000000617	29035	0.9999999985529509	39	19	8	17	10	True	132593	backbone	False	ISR0367_000000000184	0.5138283794448663	PS1168|PS703	0	0	False	True	1.0	0					non-mobilizable	plasmid	26483.0	99.785	100.0	0.28822849919358356	CP054002.1	CFB group bacteria	Bacteroides fragilis strain FDAARGOS_763 plasmid unnamed2, complete sequence	False	True
ISR0849_000000000432	28951	0.9999999985529509	39	19	8	17	10	True	132593	backbone	False	ISR0367_000000000184	0.5132209554295348	PS1168|PS703	0	0	False	True	1.0	0					non-mobilizable	plasmid	19389.0	99.71600000000001	100.0	0.21093239178762913	CP054002.1	CFB group bacteria	Bacteroides fragilis strain FDAARGOS_763 plasmid unnamed2, complete sequence	False	True
ENG0169_000000000613	27769	0.9999999985529509	37	19	8	17	10	True	132593	backbone	False	ISR0367_000000000184	0.45823631380965524	PS1168|PS703	0	0	False	True	1.0	0					non-mobilizable	plasmid	25140.0	99.765	99.0	0.2735931302035657	CP054002.1	CFB group bacteria	Bacteroides fragilis strain FDAARGOS_763 plasmid unnamed2, complete sequence	False	True
ENG0175_000000000415	35520	0.9999999984950588	48	26	9	22	14	True	132593	backbone	False	ISR0367_000000000184	0.9542495754547343	PS1168|PS703	0	0	False	True	1.0	0					non-mobilizable	plasmid	20578.0	99.835	98.0	0.22405300553594001	CP054002.1	CFB group bacteria	Bacteroides fragilis strain FDAARGOS_763 plasmid unnamed2, complete sequence	False	True
ISR0032_000000000381	35446	0.9999999984950588	48	26	9	22	14	True	132593	backbone	False	ISR0367_000000000184	0.9544817859292188	PS1168|PS703	0	0	True	True	1.0	43					non-mobilizable	plasmid	20620.0	99.602	98.0	0.22441262368684886	CP054002.1	CFB group bacteria	Bacteroides fragilis strain FDAARGOS_763 plasmid unnamed2, complete sequence	False	True
AST0028_000000000449	35439	0.9999999984950588	49	26	9	22	14	True	132593	backbone	False	ISR0367_000000000184	0.9544589652850077	PS1168|PS703	0	0	True	True	1.0	87					non-mobilizable	plasmid	20718.0	99.85	98.0	0.22557865829737153	CP054002.1	CFB group bacteria	Bacteroides fragilis strain FDAARGOS_763 plasmid unnamed2, complete sequence	False	True
ENG0046_000000000308	34810	0.9999999984863208	46	22	10	20	11	True	132593	backbone	False	ISR0367_000000000184	0.9194482284740888	PS1168|PS703	0	0	True	True	1.0	123					non-mobilizable	plasmid	17441.0	98.24	92.0	0.18986748616014995	CP054002.1	CFB group bacteria	Bacteroides fragilis strain FDAARGOS_763 plasmid unnamed2, complete sequence	False	True
ISR0017_000000000732	35146	0.9999999984274714	47	26	9	22	14	True	132593	backbone	False	ISR0367_000000000184	0.9449978155987002	PS1168|PS703	0	0	True	True	1.0	115					non-mobilizable	plasmid	20641.0	99.758	99.0	0.22471775423913518	CP054002.1	CFB group bacteria	Bacteroides fragilis strain FDAARGOS_763 plasmid unnamed2, complete sequence	False	True
ENG0168_000000000613	32637	0.9999999983832648	42	22	8	18	11	True	132593	backbone	False	ISR0367_000000000184	0.8740836378567723	PS1168|PS703	0	0	True	True	1.0	63					non-mobilizable	plasmid	26927.0	99.124	99.0	0.2930452029118173	CP054002.1	CFB group bacteria	Bacteroides fragilis strain FDAARGOS_763 plasmid unnamed2, complete sequence	False	True
ENG0108_000000000738	27668	0.9999999983428621	38	17	6	16	8	True	132593	backbone	False	ISR0367_000000000184	0.220320416991329	PS1168|PS703	0	0	False	True	1.0	0					non-mobilizable	plasmid	20353.0	99.59700000000001	98.0	0.22147029336123097	CP054002.1	CFB group bacteria	Bacteroides fragilis strain FDAARGOS_763 plasmid unnamed2, complete sequence	False	True
USA0034_01_000000001101	32969	0.9999999983222904	42	22	9	20	10	True	132593	backbone	False	ISR0367_000000000184	0.9030209856355502	PS1168|PS703	0	0	False	True	1.0	0					non-mobilizable	plasmid	26992.0	99.911	100.0	0.29391700448977814	CP054002.1	CFB group bacteria	Bacteroides fragilis strain FDAARGOS_763 plasmid unnamed2, complete sequence	False	True
ISR0397_000000000469	32560	0.9999999983222904	43	22	9	20	10	True	132593	backbone	False	ISR0367_000000000184	0.9010026206280928	PS1168|PS703	0	0	False	True	0.9999078512191772	0					non-mobilizable	plasmid	26483.0	99.789	100.0	0.28822849919358356	CP054002.1	CFB group bacteria	Bacteroides fragilis strain FDAARGOS_763 plasmid unnamed2, complete sequence	False	True
ISR0063_000000000338	32507	0.9999999983222904	43	22	9	20	10	True	132593	backbone	False	ISR0367_000000000184	0.900705917845064	PS1168|PS703	0	0	False	True	1.0	0					non-mobilizable	plasmid	26483.0	99.773	100.0	0.28822849919358356	CP054002.1	CFB group bacteria	Bacteroides fragilis strain FDAARGOS_763 plasmid unnamed2, complete sequence	False	True
ISR0835_000000000160	32420	0.9999999983222904	42	22	9	20	10	True	132593	backbone	False	ISR0367_000000000184	0.9002173673655498	PS1168|PS703	0	0	True	True	1.0	12					non-mobilizable	plasmid	26463.0	99.788	100.0	0.2880105487990933	CP054002.1	CFB group bacteria	Bacteroides fragilis strain FDAARGOS_763 plasmid unnamed2, complete sequence	False	True
ENG0068_000000000554	31482	0.9999999983222904	41	22	9	20	10	True	132593	backbone	False	ISR0367_000000000184	0.8114752276583023	PS1168|PS703	0	0	False	True	1.0	0					non-mobilizable	plasmid	26470.0	99.89399999999999	100.0	0.28822849919358356	CP054002.1	CFB group bacteria	Bacteroides fragilis strain FDAARGOS_763 plasmid unnamed2, complete sequence	False	True
ENG0059_000000000709	16556	0.9999999982738276	20	19	12	13	16	True	63398	maximal	True	ENG0059_000000000709	1.0		1	1	False	False	1.0	0	IncP	MOBQ			mobilizable	no_good_hit	2817.0	95.243	57.0	0.06552302034355942	AP022204.1	enterobacteria	Klebsiella sp. WP7-S18-ESBL-04 plasmid pWP7-S18-ESBL-04_3 DNA, complete genome, strain: WP7-S18-ESBL-04	True	True
ISR0843_000000000281	31264	0.9999999982732266	42	20	8	18	9	True	132593	backbone	False	ISR0367_000000000184	0.7829882025740071	PS1168|PS703	0	0	True	True	1.0	217					non-mobilizable	plasmid	17401.0	99.115	99.0	0.18944248289089402	CP054002.1	CFB group bacteria	Bacteroides fragilis strain FDAARGOS_763 plasmid unnamed2, complete sequence	False	True
CAN0012_000000001433	30731	0.9999999982732266	40	20	8	18	9	True	132593	backbone	False	ISR0367_000000000184	0.764950150306982	PS1168|PS703	0	0	False	True	1.0	0					non-mobilizable	plasmid	20359.0	99.59200000000001	99.0	0.22152478095985353	CP054002.1	CFB group bacteria	Bacteroides fragilis strain FDAARGOS_763 plasmid unnamed2, complete sequence	False	True
ISR0370_000000000506	30537	0.9999999982732266	40	20	8	18	9	True	132593	backbone	False	ISR0367_000000000184	0.6263277999046386	PS1168|PS703	0	0	False	True	1.0	0					non-mobilizable	plasmid	26697.0	99.79	100.0	0.29056056841462885	CP054002.1	CFB group bacteria	Bacteroides fragilis strain FDAARGOS_763 plasmid unnamed2, complete sequence	False	True
ISR0112_000000000500	30508	0.9999999982732266	40	20	8	18	9	True	132593	backbone	False	ISR0367_000000000184	0.65749285509513	PS1168|PS703	0	0	False	True	0.9997377991676331	0					non-mobilizable	plasmid	26483.0	99.43700000000001	100.0	0.28822849919358356	CP054002.1	CFB group bacteria	Bacteroides fragilis strain FDAARGOS_763 plasmid unnamed2, complete sequence	False	True
ISR0104_000000000532	30323	0.9999999982732266	40	20	8	18	9	True	132593	backbone	False	ISR0367_000000000184	0.6122802069266401	PS1168|PS703	0	0	False	True	1.0	0					non-mobilizable	plasmid	26483.0	99.789	100.0	0.28822849919358356	CP054002.1	CFB group bacteria	Bacteroides fragilis strain FDAARGOS_763 plasmid unnamed2, complete sequence	False	True
ISR0029_000000000937	30041	0.9999999982732266	40	20	8	18	9	True	132593	backbone	False	ISR0367_000000000184	0.6030968350339339	PS1168|PS703	0	0	False	True	1.0	0					non-mobilizable	plasmid	26219.0	99.786	100.0	0.28535155398631273	CP054002.1	CFB group bacteria	Bacteroides fragilis strain FDAARGOS_763 plasmid unnamed2, complete sequence	False	True
ISR0128_000000000577	29409	0.9999999982732266	39	20	8	18	9	True	132593	backbone	False	ISR0367_000000000184	0.5419543743621912	PS1168|PS703	0	0	False	True	1.0	0					non-mobilizable	plasmid	20353.0	99.59200000000001	99.0	0.22147029336123097	CP054002.1	CFB group bacteria	Bacteroides fragilis strain FDAARGOS_763 plasmid unnamed2, complete sequence	False	True
ENG0096_000000000640	28894	0.9999999982732266	36	20	8	18	9	True	132593	backbone	False	ISR0367_000000000184	0.5127518919997212	PS1168|PS703	0	0	False	True	1.0	0					non-mobilizable	plasmid	19866.0	99.869	99.0	0.21626127893291486	CP054002.1	CFB group bacteria	Bacteroides fragilis strain FDAARGOS_763 plasmid unnamed2, complete sequence	False	True
CAN0017_000000000956	33326	0.999999998196383	46	22	10	20	10	True	132593	backbone	False	ISR0367_000000000184	0.9182886105355925	PS1168|PS703	0	0	True	True	1.0	71					non-mobilizable	plasmid	17105.0	98.32799999999999	96.0	0.18623861209188788	CP054002.1	CFB group bacteria	Bacteroides fragilis strain FDAARGOS_763 plasmid unnamed2, complete sequence	False	True
ENG0113_000000000512	33334	0.9999999980865846	46	21	9	19	11	True	132593	backbone	False	ISR0367_000000000184	0.9125894059303974	PS1168|PS703	0	0	True	True	1.0	111					non-mobilizable	plasmid	14127.0	98.223	96.0	0.15379669587201952	CP054002.1	CFB group bacteria	Bacteroides fragilis strain FDAARGOS_763 plasmid unnamed2, complete sequence	False	True
ENG0021_000000000388	33333	0.9999999980865846	46	21	9	19	11	True	132593	backbone	False	ISR0367_000000000184	0.9122490160008975	PS1168|PS703	0	0	True	True	1.0	264					non-mobilizable	plasmid	14127.0	98.17399999999999	96.0	0.15379669587201952	CP054002.1	CFB group bacteria	Bacteroides fragilis strain FDAARGOS_763 plasmid unnamed2, complete sequence	False	True
ISR0051_000000000828	33333	0.9999999980865846	46	21	9	19	11	True	132593	backbone	False	ISR0367_000000000184	0.9122448751981865	PS1168|PS703	0	0	True	True	1.0	84					non-mobilizable	plasmid	14127.0	98.167	96.0	0.15379669587201952	CP054002.1	CFB group bacteria	Bacteroides fragilis strain FDAARGOS_763 plasmid unnamed2, complete sequence	False	True
SPA0030_000000000375	33333	0.9999999980865846	46	21	9	19	11	True	132593	backbone	False	ISR0367_000000000184	0.9122900427455167	PS1168|PS703	0	0	True	True	1.0	107					non-mobilizable	plasmid	14127.0	98.181	96.0	0.15379669587201952	CP054002.1	CFB group bacteria	Bacteroides fragilis strain FDAARGOS_763 plasmid unnamed2, complete sequence	False	True
DEN0007_000000000691	33320	0.9999999980865846	46	21	9	19	11	True	132593	backbone	False	ISR0367_000000000184	0.9125417950485808	PS1168|PS703	0	0	True	True	1.0	384					non-mobilizable	plasmid	14127.0	98.223	96.0	0.15379669587201952	CP054002.1	CFB group bacteria	Bacteroides fragilis strain FDAARGOS_763 plasmid unnamed2, complete sequence	False	True
ENG0204_000000000316	33320	0.9999999980865846	46	21	9	19	11	True	132593	backbone	False	ISR0367_000000000184	0.9125643719384388	PS1168|PS703	0	0	True	True	1.0	43					non-mobilizable	plasmid	14127.0	98.223	96.0	0.15379669587201952	CP054002.1	CFB group bacteria	Bacteroides fragilis strain FDAARGOS_763 plasmid unnamed2, complete sequence	False	True
CAN0018_000000000558	33246	0.9999999980865846	46	21	9	19	11	True	132593	backbone	False	ISR0367_000000000184	0.9115808130746966	PS1168|PS703	0	0	True	True	1.0	13					non-mobilizable	plasmid	14127.0	98.21600000000001	96.0	0.15379669587201952	CP054002.1	CFB group bacteria	Bacteroides fragilis strain FDAARGOS_763 plasmid unnamed2, complete sequence	False	True
USA0042_01_000000000737	30513	0.9999999979622872	41	19	8	17	9	True	132593	backbone	False	ISR0367_000000000184	0.6167078276828313	PS1168|PS703	0	0	False	True	1.0	0					non-mobilizable	plasmid	20353.0	99.617	98.0	0.22147029336123097	CP054002.1	CFB group bacteria	Bacteroides fragilis strain FDAARGOS_763 plasmid unnamed2, complete sequence	False	True
CHI0173_000000000462	30419	0.9999999979185944	41	20	10	18	12	True	132593	backbone	False	ISR0367_000000000184	0.45330546099890245	PS1168|PS703	0	0	False	True	1.0	0					non-mobilizable	plasmid	14127.0	98.21600000000001	90.0	0.15379669587201952	CP054002.1	CFB group bacteria	Bacteroides fragilis strain FDAARGOS_763 plasmid unnamed2, complete sequence	False	True
ISR0847_000000000284	32037	0.9999999977420366	45	20	9	18	11	True	132593	backbone	False	ISR0367_000000000184	0.7674643854738641	PS1168|PS703	0	0	False	True	1.0	0					non-mobilizable	plasmid	14125.0	98.209	95.0	0.1537749008325705	CP054002.1	CFB group bacteria	Bacteroides fragilis strain FDAARGOS_763 plasmid unnamed2, complete sequence	False	True
AUS0008_000000000145	37126	0.9999999976770991	50	27	10	23	15	True	132593	backbone	False	ISR0367_000000000184	0.9668438604707965	PS1168|PS703	0	0	False	True	1.0	0					non-mobilizable	plasmid	27016.0	99.889	100.0	0.29412405736454383	CP054002.1	CFB group bacteria	Bacteroides fragilis strain FDAARGOS_763 plasmid unnamed2, complete sequence	False	True
CHI0040_000000000102	33320	0.9999999976644998	44	21	9	19	11	True	132593	backbone	False	ISR0367_000000000184	0.9124736252468625	PS1168|PS703	0	0	True	True	0.9999699592590332	42					non-mobilizable	plasmid	14127.0	98.23700000000001	96.0	0.15379669587201952	CP054002.1	CFB group bacteria	Bacteroides fragilis strain FDAARGOS_763 plasmid unnamed2, complete sequence	False	True
CHI0144_000000000264	33320	0.9999999976644998	45	21	9	19	11	True	132593	backbone	False	ISR0367_000000000184	0.9125226431008235	PS1168|PS703	0	0	True	True	1.0	28					non-mobilizable	plasmid	14127.0	98.23700000000001	96.0	0.15379669587201952	CP054002.1	CFB group bacteria	Bacteroides fragilis strain FDAARGOS_763 plasmid unnamed2, complete sequence	False	True
ENG0037_000000000571	33411	0.9999999975064556	46	21	9	19	9	True	132593	backbone	False	ISR0367_000000000184	0.9195985786067259	PS1168|PS703	0	0	True	True	1.0	39					non-mobilizable	plasmid	12665.0	98.05	96.0	0.1378645220347849	CP054002.1	CFB group bacteria	Bacteroides fragilis strain FDAARGOS_763 plasmid unnamed2, complete sequence	False	True
CAN0006_000000000986	33346	0.9999999975064556	46	21	9	19	9	True	132593	backbone	False	ISR0367_000000000184	0.9182884664667517	PS1168|PS703	0	0	True	True	1.0	424					non-mobilizable	plasmid	12796.0	98.07799999999999	96.0	0.13929209711869578	CP054002.1	CFB group bacteria	Bacteroides fragilis strain FDAARGOS_763 plasmid unnamed2, complete sequence	False	True
MAD0106_000000000699	14211	0.9999999974716359	17	9	7	6	6	True	83703	maximal	True	MAD0106_000000000699	1.0		1	1	False	False	1.0	0					non-mobilizable	no_good_hit	1546.0	98.448	14.0	0.003767162534166579	NZ_LT635860.1	b-proteobacteria	Duodenibacillus massiliensis strain Marseille-P2968T, whole genome shotgun sequence	True	True
SPA0019_000000000383	30807	0.9999999974024	42	18	8	16	10	True	132593	backbone	False	ISR0367_000000000184	0.5373377609828744	PS1168|PS703	0	0	False	True	1.0	0					non-mobilizable	plasmid	14076.0	98.359	95.0	0.15324092236606948	CP054002.1	CFB group bacteria	Bacteroides fragilis strain FDAARGOS_763 plasmid unnamed2, complete sequence	False	True
SPA0145_000000000240	30724	0.9999999974024	42	18	8	16	10	True	132593	backbone	False	ISR0367_000000000184	0.5373071788980119	PS1168|PS703	0	0	False	True	1.0	0					non-mobilizable	plasmid	14076.0	98.359	95.0	0.15324092236606948	CP054002.1	CFB group bacteria	Bacteroides fragilis strain FDAARGOS_763 plasmid unnamed2, complete sequence	False	True
USA0025_01_000000000440	32615	0.9999999973440938	43	22	9	20	10	True	132593	backbone	False	ISR0367_000000000184	0.9011684796595514	PS1168|PS703	0	0	False	True	1.0	0					non-mobilizable	plasmid	26483.0	99.751	100.0	0.28822849919358356	CP054002.1	CFB group bacteria	Bacteroides fragilis strain FDAARGOS_763 plasmid unnamed2, complete sequence	False	True
ISR0088_000000000449	33427	0.9999999973055576	46	21	9	19	10	True	132593	backbone	False	ISR0367_000000000184	0.9188488696634011	PS1168|PS703	0	0	True	True	1.0	92					non-mobilizable	plasmid	17416.0	98.23700000000001	96.0	0.18959504816703718	CP054002.1	CFB group bacteria	Bacteroides fragilis strain FDAARGOS_763 plasmid unnamed2, complete sequence	False	True
SPA0059_000000000624	33413	0.9999999973055576	45	21	9	19	10	True	132593	backbone	False	ISR0367_000000000184	0.9188651222531025	PS1168|PS703	0	0	True	True	1.0	827					non-mobilizable	plasmid	11566.0	97.96799999999999	96.0	0.12588814785754762	CP054002.1	CFB group bacteria	Bacteroides fragilis strain FDAARGOS_763 plasmid unnamed2, complete sequence	False	True
DEN0096_000000000488	33337	0.9999999973055576	46	21	9	19	10	True	132593	backbone	False	ISR0367_000000000184	0.9186252798297255	PS1168|PS703	0	0	True	True	1.0	73					non-mobilizable	plasmid	15415.0	98.21	96.0	0.1678327012771893	CP054002.1	CFB group bacteria	Bacteroides fragilis strain FDAARGOS_763 plasmid unnamed2, complete sequence	False	True
ISR0814_000000000945	33335	0.9999999973055576	46	21	9	19	10	True	132593	backbone	False	ISR0367_000000000184	0.918771753817699	PS1168|PS703	0	0	True	True	1.0	15					non-mobilizable	plasmid	15415.0	98.242	96.0	0.1678327012771893	CP054002.1	CFB group bacteria	Bacteroides fragilis strain FDAARGOS_763 plasmid unnamed2, complete sequence	False	True
CAN0016_000000000529	33326	0.9999999973055576	46	21	9	19	10	True	132593	backbone	False	ISR0367_000000000184	0.9115445547130048	PS1168|PS703	0	0	True	True	1.0	22					non-mobilizable	plasmid	11314.0	98.86	95.0	0.12320735800531799	CP054002.1	CFB group bacteria	Bacteroides fragilis strain FDAARGOS_763 plasmid unnamed2, complete sequence	False	True
SPA0122_000000000737	33325	0.9999999973055576	46	21	9	19	10	True	132593	backbone	False	ISR0367_000000000184	0.9191016544713032	PS1168|PS703	0	0	True	True	1.0	100					non-mobilizable	plasmid	15415.0	98.294	96.0	0.1678327012771893	CP054002.1	CFB group bacteria	Bacteroides fragilis strain FDAARGOS_763 plasmid unnamed2, complete sequence	False	True
ISR0033_000000000462	33324	0.9999999973055576	46	21	9	19	10	True	132593	backbone	False	ISR0367_000000000184	0.91902399106306	PS1168|PS703	0	0	True	True	1.0	30					non-mobilizable	plasmid	15415.0	98.274	96.0	0.1678327012771893	CP054002.1	CFB group bacteria	Bacteroides fragilis strain FDAARGOS_763 plasmid unnamed2, complete sequence	False	True
ISR0018_000000000414	33324	0.9999999973055576	46	21	9	19	10	True	132593	backbone	False	ISR0367_000000000184	0.9191394885662924	PS1168|PS703	0	0	True	True	1.0	11					non-mobilizable	plasmid	15415.0	98.274	96.0	0.1678327012771893	CP054002.1	CFB group bacteria	Bacteroides fragilis strain FDAARGOS_763 plasmid unnamed2, complete sequence	False	True
ENG0125_000000000258	43658	0.9999999972343124	52	49	11	34	46	True	113259	maximal	True	ENG0125_000000000258	1.0		1	1	False	False	1.0	0	IncFIA	MOBF	MPF_F	MOBF	conjugative	plasmid	12414.0	98.01799999999999	94.0	0.058497502120840796	CP015160.1	enterobacteria	Escherichia coli strain Eco889 plasmid pECO-fce, complete sequence	False	True
FIJ0148_000000000044	97974	0.9999999971057941	124	75	28	41	63	True	117138	maximal	True	FIJ0148_000000000044	1.0		1	1	False	False	1.0	0					non-mobilizable	no_good_hit	21515.0	98.06200000000001	77.0	0.1157363030296503	CP021568.1	other sequences	Unidentified plasmid plasmid YS1-2_000084F, complete sequence	True	True
SPA0004_000000000159	78053	0.9999999970675676	88	46	21	30	36	True	128798	maximal	True	SPA0004_000000000159	1.0	PS319	1	1	False	True	0.9999871850013733	0					non-mobilizable	no_good_hit	16198.0	98.259	84.0	0.0872007237557755	CP021568.1	other sequences	Unidentified plasmid plasmid YS1-2_000084F, complete sequence	True	True
ISR0041_000000000903	11625	0.9999999968447844	12	9	6	6	8	False	108458	maximal	True	ISR0041_000000000903	1.0		1	1	False	False	1.0	0					non-mobilizable	no_good_hit	2111.0	88.536	40.0	0.012447665247352128	CP043485.1	firmicutes	Enterococcus faecium strain DMEA02 plasmid pDMEA1, complete sequence	True	False
ISR0785_000000000526	31048	0.9999999967426642	42	21	9	19	11	True	132593	backbone	False	ISR0367_000000000184	0.7452768741334034	PS1168|PS703	0	0	False	True	1.0	0					non-mobilizable	plasmid	20363.0	99.55799999999999	98.0	0.22152478095985353	CP054002.1	CFB group bacteria	Bacteroides fragilis strain FDAARGOS_763 plasmid unnamed2, complete sequence	False	True
AST0094_000000000347	29793	0.9999999967095308	38	20	10	19	12	True	109440	maximal	True	AST0094_000000000347	1.0		2	2	False	False	1.0	0					non-mobilizable	no_good_hit	1295.0	89.49799999999999	5.0	0.03359336012397237	NZ_OEST01000010.1	CFB group bacteria	Bacteroides cutis strain Marseille-P4118, whole genome shotgun sequence	True	True
ISR0394_000000000180	34985	0.9999999966912048	45	25	10	21	13	True	132593	backbone	False	ISR0367_000000000184	0.9493619107036876	PS1168|PS703	0	0	False	True	1.0	0					non-mobilizable	plasmid	26930.0	99.792	99.0	0.2930996905104398	CP054002.1	CFB group bacteria	Bacteroides fragilis strain FDAARGOS_763 plasmid unnamed2, complete sequence	False	True
AST0002_000000000659	29371	0.9999999966474048	40	19	8	17	10	True	132593	backbone	False	ISR0367_000000000184	0.5340418608320568	PS1168|PS703	0	0	False	True	0.9999319314956665	0					non-mobilizable	plasmid	20361.0	99.691	98.0	0.22152478095985353	CP054002.1	CFB group bacteria	Bacteroides fragilis strain FDAARGOS_763 plasmid unnamed2, complete sequence	False	True
DEN0063_000000000617	29329	0.9999999966474048	40	19	8	17	10	True	132593	backbone	False	ISR0367_000000000184	0.5270203570375604	PS1168|PS703	0	0	False	True	1.0	0					non-mobilizable	plasmid	20361.0	99.705	98.0	0.22152478095985353	CP054002.1	CFB group bacteria	Bacteroides fragilis strain FDAARGOS_763 plasmid unnamed2, complete sequence	False	True
ISR0350_000000000119	59133	0.9999999965674355	66	63	21	36	63	True	114238	fragment	False	ISR0350_000000000119	1.0		0	0	False	False	1.0	0	IncI-gamma/K1		MPF_I		non-mobilizable	plasmid	32707.0	99.991	100.0	0.2632443135171681	CP029213.1	enterobacteria	Escherichia coli strain H8Ecoli plasmid p2-H8	False	True
ISR0350_000000000347	30459	0.9999999965306156	41	20	9	18	11	True	132593	backbone	False	ISR0367_000000000184	0.5349989731511485	PS1168|PS703	0	0	False	True	1.0	0					non-mobilizable	plasmid	26930.0	99.788	100.0	0.2930996905104398	CP054002.1	CFB group bacteria	Bacteroides fragilis strain FDAARGOS_763 plasmid unnamed2, complete sequence	False	True
ENG0095_000000000009	142028	0.9999999963673682	187	156	33	51	149	True	67119	maximal	True	ENG0095_000000000009	1.0		1	1	False	False	1.0	0	Col(VCM04)	MOBH			mobilizable	plasmid	126106.0	99.87100000000001	99.0	0.42392744044697545	CP055544.1	enterobacteria	Citrobacter freundii strain RHBSTW-00269 plasmid pRHBSTW-00269_2, complete sequence	False	True
CHI0152_000000000071	41294	0.9999999962204188	49	45	24	30	43	True	116407	maximal	True	CHI0152_000000000071	1.0	PS776	1	1	False	True	0.99980628490448	0	rep_cluster_2175	MOBP	MPF_T		conjugative	plasmid	39285.0	99.98700000000001	99.0	0.9421527244819647	CP033354.2	enterobacteria	Salmonella enterica subsp. enterica strain CFSA664 plasmid pCFSA664-2, complete sequence	False	True
ISR0183_000000000677	33965	0.9999999961521816	41	37	17	25	36	True	30178	maximal	True	ISR0183_000000000677	1.0		3	1	False	False	1.0	0	rep_cluster_2272				non-mobilizable	no_good_hit	5014.0	93.87700000000001	73.0	0.03515085193992579	CP049048.1	enterobacteria	Enterobacter hormaechei strain Y233 plasmid p233-142, complete sequence	True	True
ENG0074_000000001317	15709	0.9999999960210836	18	18	8	14	18	True	114197	fragment	False	ENG0134_000000001496	0.9601318559074793		0	0	False	False	1.0	0	IncFIB				non-mobilizable	plasmid	15709.0	99.905	100.0	0.18798414807897226	LT985309.1	enterobacteria	Escherichia coli strain CIP106223 genome assembly, plasmid: RCS93_pI	False	True
ENG0060_000000000570	30618	0.9999999959993262	41	20	8	18	9	True	132593	backbone	False	ISR0367_000000000184	0.7512208393052803	PS1168|PS703	0	0	False	True	1.0	0					non-mobilizable	plasmid	20362.0	99.691	98.0	0.22152478095985353	CP054002.1	CFB group bacteria	Bacteroides fragilis strain FDAARGOS_763 plasmid unnamed2, complete sequence	False	True
USA0069_01_000000001116	33748	0.9999999959775941	44	23	10	21	11	True	132593	backbone	False	ISR0367_000000000184	0.9105427910822685	PS1168|PS703	0	0	False	True	1.0	0					non-mobilizable	plasmid	27771.0	99.914	100.0	0.302406172355172	CP054002.1	CFB group bacteria	Bacteroides fragilis strain FDAARGOS_763 plasmid unnamed2, complete sequence	False	True
ENG0202_000000000669	30618	0.9999999958646316	42	20	8	18	8	True	132593	backbone	False	ISR0367_000000000184	0.7511348273612513	PS1168|PS703	0	0	False	True	1.0	0					non-mobilizable	plasmid	20362.0	99.676	98.0	0.22152478095985353	CP054002.1	CFB group bacteria	Bacteroides fragilis strain FDAARGOS_763 plasmid unnamed2, complete sequence	False	True
ENG0194_000000001379	16144	0.9999999957473064	20	20	9	15	20	True	114197	fragment	False	ENG0134_000000001496	0.9775702296476606		0	0	False	False	1.0	0	IncFIB				non-mobilizable	plasmid	16150.0	99.90700000000001	100.0	0.15957352200077074	CP014668.1	enterobacteria	Escherichia coli strain ECONIH2 plasmid pECO-bc6, complete sequence	False	True
ENG0028_000000000812	16144	0.9999999957473064	20	20	9	15	20	True	114197	fragment	False	ENG0134_000000001496	0.9776303251731623		0	0	False	False	1.0	0	IncFIB				non-mobilizable	plasmid	16150.0	99.92	100.0	0.15957352200077074	CP014668.1	enterobacteria	Escherichia coli strain ECONIH2 plasmid pECO-bc6, complete sequence	False	True
CHI0071_000000001196	9556	0.9999999953644751	11	11	10	9	9	False	115782	maximal	True	CHI0071_000000001196	1.0		0	0	False	False	1.0	0					non-mobilizable	plasmid	9556.0	99.969	100.0	0.13660342831000616	CP008932.1	enterobacteria	Klebsiella pneumoniae strain PMK1 plasmid pPMK1-C, complete sequence	False	True
ISR0292_000000000829	13029	0.9999999949879184	15	10	9	7	6	True	83708	maximal	True	ISR0292_000000000829	1.0		1	1	False	False	0.9999232292175293	0					non-mobilizable	no_good_hit	1950.0	97.846	29.0	0.004752232866725348	NZ_LT635860.1	b-proteobacteria	Duodenibacillus massiliensis strain Marseille-P2968T, whole genome shotgun sequence	True	True
ENG0105_000000000870	17138	0.9999999949414546	21	21	11	16	20	True	114197	fragment	False	ENG0134_000000001496	0.9873428178542587		0	0	False	False	1.0	0	IncFIB				non-mobilizable	plasmid	17138.0	100.0	100.0	0.10106687268888483	AP018785.1	enterobacteria	Escherichia coli SK1144 plasmid pSK1144, nearly complete genome	False	True
CHI0087_000000000210	13184	0.9999999948579256	22	10	3	8	8	False	90322	fragment	False	CHI0087_000000000210	1.0		0	0	False	False	1.0	0					non-mobilizable	no_good_hit	506.0	74.111	4.0	9.706473121680034e-05	NZ_CP050956.1	CFB group bacteria	Parabacteroides distasonis strain FDAARGOS_615 chromosome	True	False
ENG0066_000000001328	11385	0.9999999948414936	14	10	7	10	7	True	122558	maximal	True	ENG0066_000000001328	1.0	PS306|PS307	1	1	False	True	1.0	0					non-mobilizable	no_good_hit	2257.0	92.335	61.0	0.08987731287215761	CP021610.1	other sequences	Unidentified plasmid plasmid FAKO02_3061, complete sequence	True	True
SPA0045_000000000652	30682	0.9999999938318902	35	25	15	19	19	True	83913	fragment	False	SPA0045_000000000652	0.9866166073896083		0	0	False	False	1.0	0					non-mobilizable	no_good_hit	1746.0	92.44	6.0	0.02798192432015181	NZ_CAEUHO010000006.1	CFB group bacteria	Bacteroides acidifaciens isolate NZ_B_acidifaciens_9G3_hyb, whole genome shotgun sequence	True	True
ISR0851_000000000264	34859	0.9999999925226728	44	27	14	21	20	True	100979	fragment	False	ISR0851_000000000264	1.0		0	0	False	False	1.0	0					non-mobilizable	no_good_hit	1676.0	88.425	5.0	0.02692054098387019	NZ_CAEUHO010000006.1	CFB group bacteria	Bacteroides acidifaciens isolate NZ_B_acidifaciens_9G3_hyb, whole genome shotgun sequence	True	True
MON0054_000000001646	12505	0.9999999921985524	10	8	6	7	5	True	89765	maximal	True	MON0054_000000001646	1.0		2	1	False	False	1.0	0					non-mobilizable	no_good_hit	1514.0	86.79	12.0	0.0005533618013761389	NZ_AP018786.1	b-proteobacteria	Sutterella megalosphaeroides strain 6FBBBH3	True	True
MAD0096_000000000963	13166	0.9999999918365182	11	11	11	11	10	True	115775	maximal	True	MAD0096_000000000963	1.0		0	0	False	False	1.0	0					non-mobilizable	plasmid	4955.0	99.98	97.0	0.08045995679784314	AB366441.1	enterobacteria	Salmonella enterica subsp. enterica serovar Dublin plasmid pMAK2 DNA, complete genome, strain: L-789	False	True
SPA0146_000000000391	29763	0.9999999917461048	34	24	14	18	18	True	83913	fragment	False	SPA0045_000000000652	0.978167560785761		0	0	False	False	1.0	0					non-mobilizable	no_good_hit	1746.0	92.44	6.0	0.02798192432015181	NZ_CAEUHO010000006.1	CFB group bacteria	Bacteroides acidifaciens isolate NZ_B_acidifaciens_9G3_hyb, whole genome shotgun sequence	True	True
ISR0056_000000000213	33196	0.9999999916758504	46	44	20	25	38	True	118938	maximal	True	ISR0056_000000000213	1.0		2	2	True	True	1.0	1	IncX4	MOBP	MPF_T		conjugative	plasmid	18460.0	99.962	100.0	0.5457044876722048	CP029976.1	enterobacteria	Escherichia coli strain 51008369SK1 plasmid p51008369SK1_C, complete sequence	False	True
USA0073_01_000000000742	30528	0.9999999916088904	34	20	17	20	7	True	105225	maximal	False	AUS0004_000000000420	0.9550698859641241	PS630	0	0	True	True	1.0	171					non-mobilizable	no_good_hit	1486.0	83.37799999999999	5.0	0.0007684761281883584	NZ_GG698602.1	firmicutes	Dialister invisus DSM 15470 Scfld0, whole genome shotgun sequence	True	True
ENG0099_000000000188	54360	0.9999999913285351	72	67	23	38	64	True	114285	maximal	True	ENG0099_000000000188	1.0		1	1	True	True	1.0	9	IncI2	MOBP	MPF_T		conjugative	plasmid	12015.0	99.52600000000001	95.0	0.19603811761634357	CP029977.1	enterobacteria	Escherichia coli strain 51008369SK1 plasmid p51008369SK1_D, complete sequence	False	True
ENG0134_000000001496	16650	0.9999999912245244	20	20	10	16	20	True	114197	fragment	False	ENG0134_000000001496	0.9892009429932305		0	0	False	False	1.0	0	IncFIB				non-mobilizable	plasmid	16650.0	99.898	100.0	0.16444501536546083	CP014668.1	enterobacteria	Escherichia coli strain ECONIH2 plasmid pECO-bc6, complete sequence	False	True
ENG0201_000000000311	29136	0.9999999911086841	39	38	17	22	34	True	118883	fragment	False	ENG0201_000000000311	1.0		0	0	False	False	1.0	0	IncX4		MPF_T		non-mobilizable	plasmid	14559.0	99.959	99.0	0.430366275460431	CP035754.1	enterobacteria	Escherichia coli E110019 plasmid pE110019_33, complete sequence	False	True
SPA0044_000000000085	69086	0.999999990704044	74	32	17	27	17	True	82844	backbone	False	ISR0145_000000000200	0.9486519852196449	PS410	0	0	True	True	1.0	35					non-mobilizable	no_good_hit	516.0	81.589	1.0	0.010030864197530864	CP021614.1	other sequences	Unidentified plasmid plasmid FA1-2_2756, complete sequence	True	True
ENG0178_000000000464	23801	0.9999999905930448	28	23	8	15	22	True	98694	maximal	True	ENG0178_000000000464	1.0		1	1	False	False	1.0	0	IncI1/B/O				non-mobilizable	no_good_hit	7677.0	98.228	62.0	0.07265374160612978	CP050048.1	enterobacteria	Escherichia coli strain 90-1 plasmid pCD90-1-1, complete sequence	True	True
FIJ0024_000000000217	49700	0.9999999899948911	56	56	13	42	55	True	127179	maximal	True	FIJ0024_000000000217	1.0		1	1	False	False	1.0	0	IncFIA	MOBF	MPF_F	MOBF	conjugative	plasmid	14819.0	97.94200000000001	92.0	0.11948406260341753	CP059926.1	enterobacteria	Escherichia coli strain 34.1 plasmid p1, complete sequence	False	True
MON0039_000000000042	74440	0.999999989750698	79	45	26	33	37	True	116094	maximal	True	MON0039_000000000042	1.0		1	1	False	False	1.0	0					non-mobilizable	no_good_hit	12768.0	98.09700000000001	82.0	0.06873525832265291	CP021568.1	other sequences	Unidentified plasmid plasmid YS1-2_000084F, complete sequence	True	True
ISR0350_000000000359	29678	0.9999999890861858	45	39	18	24	37	True	116759	maximal	False	AST0039_000000000268	0.9913063338113126		0	0	True	True	1.0	34	IncN	MOBF	MPF_T		conjugative	plasmid	26990.0	99.796	100.0	0.7796908854542828	CP026060.1	enterobacteria	Proteus mirabilis strain FDAARGOS_80 plasmid unnamed1, complete sequence	False	True
AST0039_000000000268	29677	0.9999999890861858	45	39	18	24	37	True	116759	maximal	True	AST0039_000000000268	0.9913407440190718		4	4	True	True	1.0	212	IncN	MOBF	MPF_T		conjugative	plasmid	27003.0	99.8	100.0	0.7800664451827243	CP026060.1	enterobacteria	Proteus mirabilis strain FDAARGOS_80 plasmid unnamed1, complete sequence	False	True
SPA0004_000000000669	29650	0.9999999890861858	45	39	18	24	37	True	116759	maximal	False	AST0039_000000000268	0.9908264423171764		0	0	True	True	1.0	27	IncN	MOBF	MPF_T		conjugative	plasmid	27082.0	99.956	100.0	0.7823486927632529	CP026060.1	enterobacteria	Proteus mirabilis strain FDAARGOS_80 plasmid unnamed1, complete sequence	False	True
ISR0181_000000000362	28218	0.999999988506883	42	30	19	24	24	True	29605	maximal	True	ISR0181_000000000362	1.0		1	1	True	True	0.9999645352363586	6					non-mobilizable	no_good_hit	472.0	97.03399999999999	2.0	0.9936575052854123	KF126060.1	b-proteobacteria	Uncultured Nitrosomonas sp. clone GYQASSE01BST95 genomic sequence	True	True
DEN0063_000000000683	27784	0.9999999884715121	28	18	15	18	7	True	105224	backbone	False	SPA0127_000000000586	0.9609708259800233	PS630	0	0	True	True	1.0	30					non-mobilizable	no_good_hit	28.0	100.0	0.0	4.124586968443854e-05	NZ_JRHH01000002.1	CFB group bacteria	Flavobacterium aquatile LMG 4008 = ATCC 11947 strain LMG 4008 contig2, whole genome shotgun sequence	True	True
SPA0001_000000000685	32517	0.9999999883525724	36	33	18	24	30	True	97921	maximal	True	SPA0001_000000000685	1.0		1	1	False	False	0.9999692440032959	0					non-mobilizable	no_good_hit	15327.0	98.251	54.0	0.1408778745420065	CP055771.1	enterobacteria	Escherichia coli strain RHB05-C22 plasmid pRHB05-C22_4, complete sequence	True	True
MAD0062_000000001046	10034	0.9999999876155412	10	10	9	8	9	True	98279	maximal	True	MAD0062_000000001046	1.0		1	1	False	False	1.0	0	IncFIA				non-mobilizable	no_good_hit	4826.0	99.93799999999999	88.0	0.05479156493794075	CP058962.1	enterobacteria	Klebsiella pneumoniae strain ZZW20 plasmid pZZW20-88K, complete sequence	True	True
SPA0158_000000000119	31578	0.9999999873540029	28	24	9	17	17	True	90315	maximal	True	SPA0158_000000000119	1.0		3	1	False	False	1.0	0					non-mobilizable	no_good_hit	9412.0	99.958	30.0	0.16245425039707204	NZ_QSFT01000023.1	CFB group bacteria	Phocaeicola coprophilus strain AM42-38 AM42-38.Scaf23, whole genome shotgun sequence	True	True
ENG0053_000000000658	30739	0.9999999872901448	34	33	8	19	31	True	95712	maximal	True	ENG0053_000000000658	1.0		1	1	False	False	0.9998047947883606	0		MOBF	MPF_F		conjugative	plasmid	29210.0	99.99700000000001	100.0	0.15633496756513734	CP033823.1	enterobacteria	Klebsiella sp. FDAARGOS_511 plasmid unnamed1, complete sequence	False	True
ENG0112_000000000803	21546	0.99999998712231	28	28	14	23	28	True	114265	fragment	False	ENG0112_000000000803	1.0		0	0	False	False	0.99995356798172	0	IncFIB				non-mobilizable	plasmid	19042.0	99.774	99.0	0.14997164550581268	CP048648.1	enterobacteria	Escherichia coli strain GW-AmxH19 plasmid unnamed, complete sequence	False	True
ISR0234_000000000584	14697	0.9999999867138596	21	13	8	11	9	True	119495	maximal	True	ISR0234_000000000584	1.0	PS306	0	0	False	True	1.0	0					non-mobilizable	no_good_hit	2774.0	88.5	62.0	0.11925013018573165	CP048434.1	actinobacteria	Collinsella aerofaciens ATCC 25986 strain JCM 10188 plasmid putative_pCaero1, complete sequence	True	True
FIJ0066_000000000182	60859	0.9999999867036384	71	66	22	33	61	True	79788	maximal	True	FIJ0066_000000000182	1.0		2	1	False	False	1.0	0	IncFIB				non-mobilizable	plasmid	26478.0	99.97	99.0	0.23825850633982165	CP031803.1	enterobacteria	Klebsiella pneumoniae strain MSB1_8A-sc-2280397 plasmid unnamed3, complete sequence	False	True
ENG0158_000000000792	17897	0.9999999853015116	20	20	10	16	20	True	114199	fragment	False	ENG0158_000000000792	1.0		0	0	False	False	1.0	0	IncFIB				non-mobilizable	plasmid	17897.0	99.98899999999999	100.0	0.19270154734087802	CP041523.1	enterobacteria	Escherichia coli strain 69 plasmid p6007-1	False	True
MAD0061_000000000135	43508	0.9999999848844798	52	48	11	38	47	True	127176	fragment	False	MAD0065_000000000081	0.99566666674923		0	0	False	False	1.0	0	IncFIA,IncFIC	MOBF	MPF_F	MOBF	conjugative	no_good_hit	9364.0	95.01299999999999	88.0	0.043013720052065364	MG764548.1	enterobacteria	Escherichia coli strain 11011 plasmid p11011-fosA, complete sequence	True	True
ISR0015_000000000258	60686	0.9999999848795856	73	28	14	24	16	True	82837	maximal	True	ISR0015_000000000258	1.0		1	1	False	False	0.9993408918380737	0					non-mobilizable	no_good_hit	574.0	95.819	1.0	0.0002557034589582561	NZ_HF545616.1	firmicutes	Ruminococcus bicirculans strain 80/3 chromosome I	True	True
MAD0065_000000000081	43863	0.9999999848673072	52	47	11	38	46	True	127176	fragment	False	MAD0065_000000000081	0.9994236906395357		0	0	False	False	1.0	0	IncFIA,IncFIC	MOBF	MPF_F	MOBF	conjugative	no_good_hit	9601.0	94.626	88.0	0.0015882930045598258	CP050203.1	enterobacteria	Escherichia coli strain RH-045-MS chromosome	True	True
CAN0014_000000003263	12228	0.9999999848546912	14	12	7	10	8	True	93758	maximal	False	CAN0015_000000003283	1.0		0	0	True	True	1.0	27					non-mobilizable	no_good_hit								True	True
AST0110_000000000217	47817	0.9999999846368444	51	48	13	37	47	True	127181	maximal	True	AST0110_000000000217	1.0		1	1	False	False	1.0	0	IncFIA	MOBF	MPF_F		conjugative	no_good_hit	9933.0	99.54700000000001	88.0	0.10497044798528214	CP057835.1	enterobacteria	Escherichia coli strain RHB13-C13 plasmid pRHB13-C13_3, complete sequence	True	True
ENG0053_000000000730	28821	0.9999999843544288	44	38	18	24	36	True	116759	maximal	False	AST0039_000000000268	0.9560899752350238		0	0	False	True	1.0	0	IncN	MOBF	MPF_T		conjugative	plasmid	21072.0	98.391	99.0	0.6041750416355597	JQ996149.1	enterobacteria	Citrobacter freundii strain CFSTE plasmid pN-Cit, complete sequence	False	True
ENG0125_000000000144	60692	0.9999999842373996	79	73	21	34	70	True	58894	maximal	True	ENG0125_000000000144	1.0		1	1	False	False	1.0	0	IncL/M	MOBP	MPF_I		conjugative	plasmid	24063.0	99.99600000000001	99.0	0.30418073096421033	CP019841.1	enterobacteria	Enterobacter roggenkampii strain R11 plasmid pASM2, complete sequence	False	True
ENG0135_000000000112	60375	0.999999983970694	64	28	15	23	17	True	82838	fragment	False	ENG0135_000000000112	1.0		0	0	False	False	1.0	0					non-mobilizable	no_good_hit	514.0	81.32300000000001	1.0	0.010030864197530864	CP021614.1	other sequences	Unidentified plasmid plasmid FA1-2_2756, complete sequence	True	True
USA0010_01_000000000690	27244	0.999999983927141	37	18	7	16	8	True	132593	backbone	False	ISR0367_000000000184	0.3180482566194436	PS1168|PS703	0	0	False	True	1.0	0					non-mobilizable	plasmid	20363.0	99.56299999999999	98.0	0.22152478095985353	CP054002.1	CFB group bacteria	Bacteroides fragilis strain FDAARGOS_763 plasmid unnamed2, complete sequence	False	True
USA0071_01_000000000513	26621	0.999999983927141	36	18	7	16	8	True	132593	backbone	False	ISR0367_000000000184	0.317791321230981	PS1168|PS703	0	0	False	True	1.0	0					non-mobilizable	plasmid	22781.0	99.76299999999999	100.0	0.24789677869316942	CP054002.1	CFB group bacteria	Bacteroides fragilis strain FDAARGOS_763 plasmid unnamed2, complete sequence	False	True
MAD0022_000000000073	38333	0.9999999838084876	40	38	12	30	36	True	97994	fragment	False	MAD0106_000000000127	0.9676567128668313		0	0	False	False	1.0	0	IncFIC,IncI1	MOBF	MPF_F		conjugative	plasmid	11391.0	95.45299999999999	92.0	0.1323112330295704	CP010124.1	enterobacteria	Escherichia coli strain C5 plasmid B, complete genome	False	True
MAD0079_000000000065	38312	0.9999999838084876	40	38	12	30	36	True	97994	fragment	False	MAD0106_000000000127	0.9673956475469502		0	0	False	False	1.0	0	IncFIC,IncI1	MOBF	MPF_F		conjugative	plasmid	11391.0	95.45299999999999	92.0	0.1323112330295704	CP010124.1	enterobacteria	Escherichia coli strain C5 plasmid B, complete genome	False	True
ISR0293_000000000159	64335	0.999999983358846	65	61	17	32	60	True	98686	fragment	False	ISR0293_000000000159	0.9741712398444426		0	0	False	True	1.0	0	IncI-gamma/K1	MOBP	MPF_I	MOBP	conjugative	plasmid	40885.0	99.552	96.0	0.3812771754343404	MK758104.1	enterobacteria	Escherichia coli strain 0126:B16 plasmid R16, complete sequence	False	True
ISR0334_000000000009	161999	0.999999983041992	189	101	41	64	82	True	128784	maximal	True	ISR0334_000000000009	1.0	PS137	1	1	False	True	1.0	0	rep_cluster_329				non-mobilizable	no_good_hit	25747.0	97.541	83.0	0.13845598767891953	CP021568.1	other sequences	Unidentified plasmid plasmid YS1-2_000084F, complete sequence	True	True
ISR0250_000000000118	38947	0.999999982856602	50	30	13	26	18	True	132593	backbone	False	ISR0367_000000000184	0.9650819065179834	PS1168|PS703	0	0	False	True	0.999897301197052	0					non-mobilizable	plasmid	26483.0	99.789	96.0	0.28822849919358356	CP054002.1	CFB group bacteria	Bacteroides fragilis strain FDAARGOS_763 plasmid unnamed2, complete sequence	False	True
SPA0004_000000000770	25309	0.9999999827304351	30	30	13	22	30	True	114266	fragment	False	ENG0176_000000000333	1.0		0	0	False	False	1.0	0	IncFIB				non-mobilizable	plasmid	25309.0	100.0	100.0	0.181822100566847	CP029577.1	enterobacteria	Escherichia coli strain DA33135 plasmid pDA33135-139, complete sequence	False	True
ENG0176_000000000333	25309	0.9999999827304351	30	30	13	22	30	True	114266	fragment	False	ENG0176_000000000333	1.0		0	0	False	False	1.0	0	IncFIB				non-mobilizable	plasmid	25309.0	100.0	100.0	0.181822100566847	CP029577.1	enterobacteria	Escherichia coli strain DA33135 plasmid pDA33135-139, complete sequence	False	True
SPA0046_000000000482	25061	0.9999999827304351	30	30	13	22	30	True	114266	fragment	False	ENG0176_000000000333	0.9934674094854268		0	0	False	False	0.9999201893806458	0	IncFIB				non-mobilizable	plasmid	25061.0	100.0	100.0	0.18004037617374685	CP029577.1	enterobacteria	Escherichia coli strain DA33135 plasmid pDA33135-139, complete sequence	False	True
ENG0117_000000001296	13783	0.9999999824507284	14	14	5	10	14	True	114196	fragment	False	ENG0117_000000001296	0.9958488092637099		0	0	False	False	1.0	0	IncFIB				non-mobilizable	plasmid	13783.0	100.0	100.0	0.14840258859253358	CP041523.1	enterobacteria	Escherichia coli strain 69 plasmid p6007-1	False	True
ENG0093_000000000960	13731	0.9999999824507284	14	14	5	10	14	True	114196	fragment	False	ENG0117_000000001296	0.9939780889501559		0	0	False	False	1.0	0	IncFIB				non-mobilizable	chromosome	13731.0	99.993	100.0	0.0025375011435388437	CP032204.1	enterobacteria	Escherichia coli strain AR_0013 chromosome, complete genome	False	True
MAD0073_000000000057	39635	0.9999999809529636	44	41	13	31	37	True	97994	fragment	False	MAD0106_000000000127	0.9746771573384554		0	0	False	False	0.99997478723526	0	IncFIC,IncI1	MOBF	MPF_F		conjugative	no_good_hit	11391.0	95.435	89.0	0.1323112330295704	CP010124.1	enterobacteria	Escherichia coli strain C5 plasmid B, complete genome	True	True
CHI0094_000000000245	27774	0.999999980931342	35	22	10	17	17	True	100964	fragment	False	ISR0834_000000000331	0.985733384934736		0	0	False	False	1.0	0					non-mobilizable	no_good_hit	1676.0	88.425	6.0	0.02692054098387019	NZ_CAEUHO010000006.1	CFB group bacteria	Bacteroides acidifaciens isolate NZ_B_acidifaciens_9G3_hyb, whole genome shotgun sequence	True	True
MON0058_000000003455	9133	0.999999980375414	7	6	4	6	4	True	89764	fragment	False	MON0058_000000003455	1.0		0	0	False	False	0.9989050626754761	0					non-mobilizable	no_good_hit	348.0	87.931	4.0	0.016552647945271014	LN853021.1		Uncultured prokaryote from Rat gut metagenome metamobilome, plasmid pRGRH0358	True	True
ISR0831_000000000396	23755	0.9999999801868162	33	16	7	14	8	True	132593	backbone	False	ISR0367_000000000184	0.2502291609618066	PS1168|PS703	0	0	False	True	1.0	0					non-mobilizable	plasmid	19389.0	99.706	100.0	0.21093239178762913	CP054002.1	CFB group bacteria	Bacteroides fragilis strain FDAARGOS_763 plasmid unnamed2, complete sequence	False	True
ISR0796_000000000294	23706	0.9999999801868162	33	16	7	14	8	True	132593	backbone	False	ISR0367_000000000184	0.24332301976461979	PS1168|PS703	0	0	False	True	0.9998734593391418	0					non-mobilizable	plasmid	19389.0	99.711	100.0	0.21093239178762913	CP054002.1	CFB group bacteria	Bacteroides fragilis strain FDAARGOS_763 plasmid unnamed2, complete sequence	False	True
SPA0098_000000000823	28420	0.9999999794217652	28	19	16	19	8	True	105224	backbone	False	SPA0127_000000000586	0.9736193061526541	PS630	0	0	True	True	1.0	26					non-mobilizable	no_good_hit	29.0	100.0	0.0	0.0003942329353457986	NZ_KE384435.1	firmicutes	Gemella cuniculi DSM 15828 H612DRAFT_scaffold00009.9, whole genome shotgun sequence	True	True
MAD0025_000000000229	24835	0.99999997926602	36	34	11	13	34	True	98733	fragment	False	MAD0025_000000000229	1.0		0	0	False	False	1.0	0	IncX1	MOBP	MPF_T		conjugative	plasmid	13887.0	99.85600000000001	99.0	0.15302804871328593	CP027138.1	enterobacteria	Escherichia coli strain AR_0369 plasmid unnamed2	False	True
ENG0107_000000000351	41432	0.9999999789844272	47	47	13	39	47	True	127174	fragment	False	ENG0107_000000000351	0.9520550068594907		0	0	False	False	1.0	0	rep_cluster_2244	MOBF	MPF_F	MOBF	conjugative	plasmid	41432.0	99.969	100.0	0.39413426687849007	CP057874.1	enterobacteria	Escherichia coli strain RHB12-C02 plasmid pRHB12-C02_2, complete sequence	False	True
MAD0051_000000000122	43243	0.9999999783499622	51	47	10	26	47	True	18658	maximal	True	MAD0051_000000000122	1.0		4	1	False	False	0.9999537467956543	0		MOBF	MPF_F		conjugative	plasmid	11231.0	97.471	95.0	0.09526112595986594	MT468575.1	enterobacteria	Enterobacter roggenkampii strain YK16 mcr-10-harboring plasmid pYK16-mcr-10, complete sequence	False	True
ISR0085_000000000562	23160	0.9999999776066648	33	32	18	24	30	True	66190	maximal	True	ISR0085_000000000562	1.0		1	1	False	False	1.0	0	IncN		MPF_T		non-mobilizable	plasmid	22171.0	99.91	99.0	0.3114936068568217	CP015078.1	enterobacteria	Escherichia coli strain Ecol_448 plasmid pEC448_OXA163, complete sequence	False	True
ISR0834_000000000331	28423	0.9999999773941534	37	22	10	17	16	True	100964	fragment	False	ISR0834_000000000331	0.9974436523367178		0	0	False	False	0.9999648332595825	0					non-mobilizable	no_good_hit	1676.0	88.425	6.0	0.02692054098387019	NZ_CAEUHO010000006.1	CFB group bacteria	Bacteroides acidifaciens isolate NZ_B_acidifaciens_9G3_hyb, whole genome shotgun sequence	True	True
SPA0127_000000000586	29397	0.9999999766407583	31	19	16	19	8	True	105224	backbone	True	SPA0127_000000000586	0.987643112522195	PS630	1	1	True	True	1.0	51					non-mobilizable	no_good_hit	37.0	100.0	0.0	1.89877423574337e-05	NZ_GG698602.1	firmicutes	Dialister invisus DSM 15470 Scfld0, whole genome shotgun sequence	True	True
CAN0013_000000001107	26228	0.9999999763567976	35	17	7	15	7	True	132593	backbone	False	ISR0367_000000000184	0.2908509160063737	PS1168|PS703	0	0	False	True	1.0	0					non-mobilizable	plasmid	22281.0	99.762	100.0	0.24244801883091407	CP054002.1	CFB group bacteria	Bacteroides fragilis strain FDAARGOS_763 plasmid unnamed2, complete sequence	False	True
CHI0145_000000000374	26191	0.9999999763567976	35	17	7	15	7	True	132593	backbone	False	ISR0367_000000000184	0.2895910653031969	PS1168|PS703	0	0	False	True	0.999350905418396	0					non-mobilizable	plasmid	22276.0	99.26799999999999	99.0	0.24239353123229154	CP054002.1	CFB group bacteria	Bacteroides fragilis strain FDAARGOS_763 plasmid unnamed2, complete sequence	False	True
ISR0179_000000000852	25655	0.9999999763567976	34	17	7	15	7	True	132593	backbone	False	ISR0367_000000000184	0.29007313934742723	PS1168|PS703	0	0	False	True	1.0	0					non-mobilizable	plasmid	21833.0	99.766	100.0	0.2375659299943333	CP054002.1	CFB group bacteria	Bacteroides fragilis strain FDAARGOS_763 plasmid unnamed2, complete sequence	False	True
SPA0107_000000000610	29722	0.9999999761556114	31	19	15	19	6	True	105225	maximal	False	AUS0004_000000000420	0.9489105576483357	PS630	0	0	False	True	0.9999663829803467	0					non-mobilizable	no_good_hit	578.0	86.851	2.0	0.0003032764404312327	NZ_GG698602.1	firmicutes	Dialister invisus DSM 15470 Scfld0, whole genome shotgun sequence	True	True
SPA0079_000000000290	30111	0.9999999757400754	35	25	15	19	19	True	83913	fragment	False	SPA0045_000000000652	0.9831747478990899		0	0	False	False	1.0	0					non-mobilizable	no_good_hit	1746.0	92.44	6.0	0.02798192432015181	NZ_CAEUHO010000006.1	CFB group bacteria	Bacteroides acidifaciens isolate NZ_B_acidifaciens_9G3_hyb, whole genome shotgun sequence	True	True
AST0106_000000000211	48351	0.9999999753635116	56	51	12	41	50	True	127186	maximal	True	AST0106_000000000211	1.0		2	2	False	False	1.0	0	rep_cluster_2244	MOBF	MPF_F	MOBF	conjugative	plasmid	48233.0	99.874	99.0	0.47132637504397795	CP057130.1	enterobacteria	Escherichia coli strain RHB36-C10 plasmid pRHB36-C10_2, complete sequence	False	True
ISR0134_000000000282	46348	0.9999999749619832	59	23	11	20	13	True	82836	fragment	False	ISR0134_000000000282	1.0		0	0	False	False	1.0	0					non-mobilizable	no_good_hit	574.0	95.819	1.0	0.0002557034589582561	NZ_HF545616.1	firmicutes	Ruminococcus bicirculans strain 80/3 chromosome I	True	True
ENG0123_000000000283	43565	0.9999999732234108	52	51	12	36	51	True	127182	maximal	True	ENG0123_000000000283	1.0		1	1	False	False	1.0	0	IncFIC,rep_cluster_2244	MOBF	MPF_F	MOBF	conjugative	plasmid	41533.0	99.473	97.0	0.4366674026643115	CP057456.1	enterobacteria	Escherichia coli strain RHB26-C12 plasmid pRHB26-C12_2, complete sequence	False	True
USA0039_01_000000000903	21015	0.9999999729240179	27	25	8	12	21	True	132563	maximal	True	USA0039_01_000000000903	1.0		2	2	False	False	1.0	0		MOBV			mobilizable	no_good_hit	13250.0	99.94	65.0	0.3429806621967951	CP041397.1	CFB group bacteria	Bacteroides ovatus strain 3725 D1 iv plasmid unnamed2, complete sequence	True	True
ISR0145_000000000200	72368	0.9999999727671546	82	31	15	26	16	True	82844	backbone	True	ISR0145_000000000200	0.9697296793851184	PS410	2	1	True	True	1.0	2					non-mobilizable	no_good_hit	162.0	85.185	0.0	7.184687066715398e-05	NZ_HF545616.1	firmicutes	Ruminococcus bicirculans strain 80/3 chromosome I	True	True
ENG0100_000000000819	25111	0.99999997262521	32	16	7	14	7	True	132593	backbone	False	ISR0367_000000000184	0.2892699582327947	PS1168|PS703	0	0	False	True	0.99996018409729	0					non-mobilizable	plasmid	21223.0	99.863	100.0	0.23103831567935137	CP054002.1	CFB group bacteria	Bacteroides fragilis strain FDAARGOS_763 plasmid unnamed2, complete sequence	False	True
SPA0068_000000001335	10377	0.9999999706697079	12	9	5	8	6	False	79496	maximal	True	SPA0068_000000001335	1.0		1	1	True	True	1.0	75		MOBQ			mobilizable	no_good_hit	3667.0	99.91799999999999	41.0	0.1576435175231133	CP009870.1	enterobacteria	Pantoea sp. PSNIH2 plasmid pPSP-b98, complete sequence	True	True
SPA0078_000000000823	10367	0.9999999706697079	12	9	5	8	6	False	79496	maximal	False	SPA0068_000000001335	1.0		0	0	True	True	1.0	18		MOBQ			mobilizable	no_good_hit	3670.0	99.86399999999999	41.0	0.15777252203827133	CP009870.1	enterobacteria	Pantoea sp. PSNIH2 plasmid pPSP-b98, complete sequence	True	True
ENG0053_000000001807	14282	0.9999999702653208	25	24	11	15	22	True	108524	maximal	True	ENG0053_000000001807	1.0		1	1	False	False	0.9999299645423889	0	IncR				non-mobilizable	no_good_hit	5962.0	99.53	84.0	0.021822534943146458	LR697099.1	enterobacteria	Klebsiella pneumoniae isolate 8329a5f4-b38d-11e9-8998-68b599768938 genome assembly, plasmid: p13ARS_GMH0099	True	True
ENG0019_000000001184	16601	0.9999999694575958	26	12	7	10	7	True	111062	fragment	False	ENG0019_000000001184	1.0		0	0	False	False	1.0	0					non-mobilizable	plasmid	5459.0	98.64399999999999	96.0	0.05947866265637941	CP054002.1	CFB group bacteria	Bacteroides fragilis strain FDAARGOS_763 plasmid unnamed2, complete sequence	False	True
SPA0064_000000001309	13460	0.9999999689293808	15	8	5	7	6	True	66765	maximal	True	SPA0064_000000001309	1.0	PS306	2	1	False	True	0.9994799494743347	0					non-mobilizable	no_good_hit	1337.0	98.429	37.0	0.05797604582537754	CP048434.1	actinobacteria	Collinsella aerofaciens ATCC 25986 strain JCM 10188 plasmid putative_pCaero1, complete sequence	True	True
ISR0348_000000000080	46108	0.99999996569252	65	64	24	34	62	True	98236	maximal	True	ISR0348_000000000080	1.0	PS545	1	1	True	True	1.0	528					non-mobilizable	plasmid	18669.0	98.929	96.0	0.3777647368314548	CP025877.1	enterobacteria	Escherichia coli strain 503458 plasmid p503458_49, complete sequence	False	True
FIJ0064_000000000266	44937	0.9999999633653988	53	50	10	36	49	True	116145	maximal	True	FIJ0064_000000000266	1.0		13	1	False	False	1.0	0	IncFII	MOBF,MOBF	MPF_F		conjugative	plasmid	41157.0	99.993	96.0	0.26926272677906665	CP052535.1	enterobacteria	Klebsiella pneumoniae strain B16KP0157 plasmid pB16KP0157-2, complete sequence	False	True
ISR0117_000000000181	58221	0.9999999629947052	67	63	39	43	60	True	125660	maximal	True	ISR0117_000000000181	1.0		4	3	False	False	1.0	0	IncX1,IncX3	MOBP	MPF_T	MOBP	conjugative	no_good_hit	27906.0	99.928	84.0	0.5413296087217987	CP057749.1	enterobacteria	Citrobacter freundii strain RHB16-C09 plasmid pRHB16-C09_4, complete sequence	True	True
ENG0087_000000000497	33174	0.9999999628016528	42	40	11	22	38	True	98158	maximal	True	ENG0087_000000000497	1.0		1	1	False	False	1.0	0	IncK2/Z				non-mobilizable	no_good_hit	11578.0	93.99700000000001	78.0	0.10954415009992138	CP050048.1	enterobacteria	Escherichia coli strain 90-1 plasmid pCD90-1-1, complete sequence	True	True
ISR0113_000000000013	161919	0.9999999625170428	179	94	41	65	70	True	128796	maximal	True	ISR0113_000000000013	1.0	PS319	1	1	False	True	1.0	0	rep_cluster_329				non-mobilizable	no_good_hit	20570.0	97.73	84.0	0.11062585488265894	CP021568.1	other sequences	Unidentified plasmid plasmid YS1-2_000084F, complete sequence	True	True
FIJ0031_000000000201	39984	0.9999999623907746	45	44	10	37	44	True	127174	fragment	False	ENG0107_000000000351	0.6481865868571797		0	0	False	False	1.0	0	rep_cluster_2244	MOBF	MPF_F	MOBF	conjugative	plasmid	16472.0	99.46	100.0	0.1602479274510567	CP057442.1	enterobacteria	Escherichia coli strain RHB26-C22 plasmid pRHB26-C22_2, complete sequence	False	True
ENG0095_000000000460	29742	0.9999999608315442	44	42	18	21	41	True	98744	maximal	True	ENG0095_000000000460	1.0		1	1	False	False	1.0	0	IncX1	MOBP	MPF_T		conjugative	plasmid	29756.0	98.46799999999999	100.0	0.8792629181578869	CU928149.1	enterobacteria	Escherichia coli str. UMN026 plasmid p2ESCUM, complete genome	False	True
ISR0111_000000000284	29064	0.9999999607640648	37	23	10	17	18	True	100917	fragment	False	ISR0111_000000000284	1.0		0	0	False	False	0.9998279809951782	0					non-mobilizable	no_good_hit	1942.0	86.818	7.0	0.031101748066191724	NZ_CAEUHO010000006.1	CFB group bacteria	Bacteroides acidifaciens isolate NZ_B_acidifaciens_9G3_hyb, whole genome shotgun sequence	True	True
ENG0084_000000000787	22632	0.999999960656504	28	25	14	19	22	True	73440	maximal	True	ENG0084_000000000787	1.0		4	1	False	False	1.0	0	rep_cluster_1012	MOBP	MPF_T		conjugative	chromosome	16022.0	97.522	99.0	0.0067036226965331725	CP014157.1	g-proteobacteria	Pasteurella multocida subsp. multocida strain RCAD0259 chromosome	False	True
AUS0004_000000000420	30840	0.9999999600373396	32	19	16	19	7	True	105225	maximal	True	AUS0004_000000000420	0.9710798195144837	PS630	1	1	True	True	1.0	46					non-mobilizable	no_good_hit	923.0	85.59	3.0	0.0004841874301145594	NZ_GG698602.1	firmicutes	Dialister invisus DSM 15470 Scfld0, whole genome shotgun sequence	True	True
ISR0088_000000001309	13940	0.9999999594553396	12	8	7	5	8	True	33796	maximal	True	ISR0088_000000001309	1.0		1	1	True	True	1.0	1					non-mobilizable	no_good_hit								True	True
ENG0030_000000001037	20798	0.9999999572150912	24	23	12	19	23	True	114203	fragment	False	ENG0030_000000001037	1.0		0	0	False	False	1.0	0	IncFIB				non-mobilizable	plasmid	20798.0	100.0	100.0	0.20550192191776762	CP014668.1	enterobacteria	Escherichia coli strain ECONIH2 plasmid pECO-bc6, complete sequence	False	True
SPA0036_000000000040	57786	0.9999999558974716	74	28	13	24	15	True	82834	maximal	True	SPA0036_000000000040	1.0		3	1	False	False	0.9998961687088013	0					non-mobilizable	no_good_hit	514.0	81.518	1.0	0.010030864197530864	CP021614.1	other sequences	Unidentified plasmid plasmid FA1-2_2756, complete sequence	True	True
MAD0029_000000000411	10503	0.99999995533275	21	16	5	6	16	True	125636	fragment	False	MAD0029_000000000411	1.0		0	0	False	False	1.0	0	IncX1			MOBP	mobilizable	no_good_hit	4444.0	97.86200000000001	88.0	0.12631519080930445	CP058017.1	enterobacteria	Escherichia coli strain RHB04-C08 plasmid pRHB04-C08_4, complete sequence	True	True
ISR0357_000000000304	34560	0.9999999550470506	45	19	10	16	11	True	82829	fragment	False	ISR0357_000000000304	1.0		0	0	False	False	1.0	0					non-mobilizable	no_good_hit	511.0	83.366	1.0	0.010030864197530864	CP021614.1	other sequences	Unidentified plasmid plasmid FA1-2_2756, complete sequence	True	True
USA0026_01_000000000485	36618	0.9999999541643212	42	22	11	18	13	True	82835	fragment	False	ENG0127_000000000446	0.9459575265793632		0	0	False	False	1.0	0					non-mobilizable	no_good_hit	514.0	81.32300000000001	1.0	0.010030864197530864	CP021614.1	other sequences	Unidentified plasmid plasmid FA1-2_2756, complete sequence	True	True
SPA0118_000000000813	26821	0.999999953284464	35	17	8	16	9	True	94805	fragment	False	SPA0118_000000000813	1.0		0	0	False	False	1.0	0					non-mobilizable	no_good_hit	1146.0	75.48	4.0	0.009486602474547629	NZ_LT669939.1	CFB group bacteria	Parabacteroides timonensis strain Marseille-P3236T, whole genome shotgun sequence	True	True
ISR0247_000000000223	32891	0.9999999529516626	41	34	15	18	31	True	132596	backbone	False	ISR0120_000000000296	0.9549917985503336	PS1169|PS902	0	0	True	True	0.9997871518135071	33	rep_cluster_1702	MOBB	MPF_T		conjugative	plasmid	17301.0	98.83200000000001	99.0	0.5236106066109698	CP040529.1	CFB group bacteria	Bacteroides thetaiotaomicron strain DSM 2079 plasmid p_Bt, complete sequence	False	True
ISR0043_000000000545	28515	0.9999999515743944	39	20	9	18	9	True	132593	backbone	False	ISR0367_000000000184	0.2978986029830047	PS1168|PS703	0	0	False	True	1.0	0					non-mobilizable	plasmid	21261.0	99.74600000000001	96.0	0.23133254871191317	CP054002.1	CFB group bacteria	Bacteroides fragilis strain FDAARGOS_763 plasmid unnamed2, complete sequence	False	True
FIJ0066_000000000189	59938	0.9999999514915346	66	62	18	28	58	True	85514	maximal	True	FIJ0066_000000000189	1.0		1	1	False	False	1.0	0	rep_cluster_488				non-mobilizable	plasmid	24999.0	98.708	90.0	0.22315171102322134	LC056430.1	enterobacteria	Escherichia coli plasmid pV234-a DNA, contig: V234-a_scaffold_1, strain: V234	False	True
MON0090_000000000014	140279	0.99999995140296	165	49	30	39	32	True	127515	maximal	True	MON0090_000000000014	1.0	PS359	2	1	False	True	1.0	0					non-mobilizable	no_good_hit	1777.0	95.723	4.0	0.009563915604906891	CP021568.1	other sequences	Unidentified plasmid plasmid YS1-2_000084F, complete sequence	True	True
FIJ0031_000000000076	62092	0.9999999511865426	60	58	17	32	57	True	98686	fragment	False	ISR0293_000000000159	0.9573861969596467		0	0	False	True	0.9999839067459106	0	IncK2/Z	MOBP	MPF_I	MOBP	conjugative	plasmid	42404.0	99.41	96.0	0.49877577926358413	CP025625.1	enterobacteria	Escherichia coli strain SCEC020007 plasmid pBOKZ_020007, complete sequence	False	True
ENG0077_000000000951	20771	0.9999999508164834	25	24	13	18	21	True	73439	fragment	False	ENG0034_000000000496	0.9789803848134451		0	0	False	False	1.0	0	rep_cluster_1012	MOBP	MPF_T		conjugative	chromosome	16002.0	98.963	99.0	0.0067036226965331725	CP014157.1	g-proteobacteria	Pasteurella multocida subsp. multocida strain RCAD0259 chromosome	False	True
ENG0117_000000000317	41968	0.9999999491225988	48	48	11	38	48	True	127183	fragment	False	ENG0117_000000000317	1.0		0	0	False	False	1.0	0	IncFIA,IncFIC	MOBF	MPF_F	MOBF	conjugative	plasmid	41988.0	99.869	100.0	0.3480560829802582	CP048871.1	enterobacteria	Escherichia coli strain 6-Pyelo plasmid p6-Pyelo_1, complete sequence	False	True
ISR0063_000000000328	33007	0.9999999485127647	42	34	14	18	31	True	132596	backbone	False	ISR0120_000000000296	0.8998087531438493	PS1169|PS902	0	0	True	True	1.0	158	rep_cluster_1702	MOBB	MPF_T		conjugative	plasmid	23843.0	99.279	97.0	0.7206683617871413	CP040529.1	CFB group bacteria	Bacteroides thetaiotaomicron strain DSM 2079 plasmid p_Bt, complete sequence	False	True
AST0092_000000001008	16170	0.9999999470070631	20	20	10	10	19	True	109733	maximal	True	AST0092_000000001008	1.0		1	1	False	False	1.0	0					non-mobilizable	no_good_hit	7556.0	97.64399999999999	47.0	0.14728788353162178	CP002493.1	firmicutes	Enterococcus faecalis 62 plasmid EF62pB, complete sequence	True	True
BAN0018_000000000056	34386	0.999999946808956	42	38	9	12	38	True	98244	maximal	True	BAN0018_000000000056	1.0		1	1	False	False	1.0	0	rep_cluster_1704				non-mobilizable	plasmid	23337.0	96.773	99.0	0.1169657496126713	CP055609.1	enterobacteria	Escherichia coli strain RHB38-C23 plasmid pRHB38-C23_2, complete sequence	False	True
ENG0181_000000000056	101225	0.9999999463441605	109	107	38	46	100	True	97761	maximal	True	ENG0181_000000000056	1.0		2	2	False	False	1.0	0	rep_cluster_488				non-mobilizable	plasmid	85788.0	100.0	100.0	0.7677307344663105	MK125034.1	enterobacteria	Escherichia coli O25b:H4-ST131 plasmid p7.2.1, complete sequence	False	True
SPA0091_000000000027	81621	0.9999999434419724	86	78	21	33	78	True	113995	maximal	True	SPA0091_000000000027	1.0		1	1	False	False	0.9999877214431763	0	IncY				non-mobilizable	plasmid	20372.0	97.899	98.0	0.2077984366389779	CP057815.1	enterobacteria	Escherichia coli strain RHB14-C15 plasmid pRHB14-C15_4, complete sequence	False	True
FIJ0068_000000000275	41544	0.9999999394500392	42	38	11	28	37	True	97720	maximal	True	FIJ0068_000000000275	1.0		2	2	False	False	0.9999277591705322	0	IncFIA	MOBF	MPF_F		conjugative	chromosome	16565.0	99.928	91.0	0.002916613692288891	CP050204.1	enterobacteria	Escherichia coli strain RH-045-WU chromosome	False	True
ENG0151_000000000865	23240	0.9999999393530712	27	25	15	19	23	True	127170	maximal	True	ENG0151_000000000865	1.0		1	1	False	False	1.0	0	rep_cluster_2313				non-mobilizable	plasmid	23070.0	99.95700000000001	100.0	0.23572508787705387	CP011136.1	enterobacteria	Escherichia coli VR50 plasmid pVR50B, complete sequence	False	True
ENG0014_000000000155	56270	0.9999999382432536	66	27	12	22	16	True	82843	fragment	False	USA0145_01_000000000134	0.972092593504526		0	0	False	False	1.0	0					non-mobilizable	no_good_hit	28.0	100.0	0.0	9.01442217403624e-07	CP018164.1	monocots	Oryza sativa Indica Group cultivar Shuhui498 chromosome 8 sequence	True	True
ISR0183_000000000526	39057	0.9999999372336738	42	41	9	34	41	True	113249	fragment	False	ISR0183_000000000526	1.0		0	0	False	False	1.0	0	IncFIA,IncFIC	MOBF	MPF_F	MOBP	conjugative	plasmid	19519.0	95.70700000000001	98.0	0.2276304863929269	KF582523.1	enterobacteria	Escherichia coli strain EQ011 plasmid pEQ011, complete sequence	False	True
ENG0049_000000000292	39010	0.9999999358169332	42	41	10	34	41	True	113251	maximal	True	ENG0049_000000000292	1.0		1	1	False	False	1.0	0		MOBF	MPF_F	MOBF	conjugative	plasmid	39028.0	99.946	100.0	0.2658315793775671	CP001122.1	enterobacteria	Salmonella enterica subsp. enterica serovar Kentucky str. CVM29188 plasmid pCVM29188_146, complete sequence	False	True
ENG0034_000000000496	21361	0.999999934503216	26	24	13	18	21	True	73439	fragment	False	ENG0034_000000000496	0.9917432959414568		0	0	False	False	1.0	0	rep_cluster_1012	MOBP	MPF_T		conjugative	chromosome	16380.0	98.38799999999999	100.0	0.006847340590458472	CP014157.1	g-proteobacteria	Pasteurella multocida subsp. multocida strain RCAD0259 chromosome	False	True
SPA0142_000000000072	48447	0.9999999343225072	55	41	21	36	33	True	3447	maximal	True	SPA0142_000000000072	1.0		1	1	False	False	1.0	0	rep_cluster_1220				non-mobilizable	no_good_hit	8662.0	84.588	54.0	0.08487760688473582	KT351733.1	enterobacteria	Pectobacterium carotovorum plasmid Drgb2, partial sequence	True	True
MAD0052_000000000527	19367	0.9999999281919496	21	18	6	11	16	True	114188	maximal	True	MAD0052_000000000527	1.0		1	1	False	False	1.0	0	IncFIB				non-mobilizable	no_good_hit	10974.0	98.506	81.0	0.05719621682812443	CP022280.1	enterobacteria	Escherichia coli strain STEC299 plasmid pSTEC299_1, complete sequence	True	True
CHI0087_000000000009	60582	0.9999999280807208	61	58	19	30	57	True	114311	fragment	False	CHI0087_000000000009	1.0		0	0	False	True	1.0	0	IncI-gamma/K1	MOBP	MPF_I	MOBP	conjugative	plasmid	41041.0	99.215	99.0	0.44878625110763476	MH430883.1	enterobacteria	Salmonella enterica subsp. enterica serovar London strain 3-5 plasmid pSa44-CRO, complete sequence	False	True
ISR0075_000000000160	52563	0.9999999263903624	60	25	12	22	13	True	82841	fragment	False	ISR0232_000000000063	0.5671798837136124		0	0	False	False	1.0	0					non-mobilizable	no_good_hit	516.0	81.395	1.0	0.010030864197530864	CP021614.1	other sequences	Unidentified plasmid plasmid FA1-2_2756, complete sequence	True	True
ISR0232_000000000063	54604	0.9999999261479116	63	25	12	22	13	True	82841	fragment	False	ISR0232_000000000063	0.9284701791856762		0	0	False	False	1.0	0					non-mobilizable	no_good_hit	574.0	95.47	1.0	0.0002557034589582561	NZ_HF545616.1	firmicutes	Ruminococcus bicirculans strain 80/3 chromosome I	True	True
MAD0040_000000000220	31427	0.9999999251353456	47	44	17	24	41	True	118899	maximal	True	MAD0040_000000000220	1.0		2	1	False	False	1.0	0	IncX4	MOBP	MPF_T		conjugative	plasmid	17486.0	98.39299999999999	95.0	0.538539772552162	JX258655.1	enterobacteria	Salmonella enterica subsp. enterica serovar Heidelberg plasmid pSH146_32, complete sequence	False	True
AST0053_000000000295	41165	0.9999999238235115	47	46	12	38	45	True	127174	fragment	False	ENG0107_000000000351	0.9226217008894001		0	0	False	False	1.0	0	IncFIA,IncFII	MOBF	MPF_F	MOBF	conjugative	plasmid	15367.0	99.98700000000001	100.0	0.13847207577437118	CP011916.1	enterobacteria	Escherichia coli strain PSUO2 plasmid pPSUO2, complete sequence	False	True
ISR0827_000000000053	54331	0.9999999225570516	63	24	12	21	13	True	82841	fragment	False	ISR0232_000000000063	0.9052323937663885		0	0	False	False	1.0	0					non-mobilizable	no_good_hit	574.0	95.819	1.0	0.0002557034589582561	NZ_HF545616.1	firmicutes	Ruminococcus bicirculans strain 80/3 chromosome I	True	True
ISR0367_000000000184	39397	0.9999999217959512	50	29	12	25	17	True	132593	backbone	True	ISR0367_000000000184	0.9783956845769918	PS1168|PS703	7	2	True	True	1.0	183					non-mobilizable	plasmid	20729.0	99.604	96.0	0.22557865829737153	CP054002.1	CFB group bacteria	Bacteroides fragilis strain FDAARGOS_763 plasmid unnamed2, complete sequence	False	True
SPA0092_000000001283	21217	0.9999999201815738	21	13	9	13	9	True	119494	maximal	True	SPA0092_000000001283	1.0		0	0	False	False	0.9999528527259827	0					non-mobilizable	no_good_hit	3470.0	93.40100000000001	44.0	0.13767334052671543	CP021610.1	other sequences	Unidentified plasmid plasmid FAKO02_3061, complete sequence	True	True
ISR0379_000000001310	11302	0.9999999162856976	12	10	6	7	8	True	23239	maximal	True	ISR0379_000000001310	1.0		1	1	True	True	0.9991152286529541	22					non-mobilizable	no_good_hit	29.0	100.0	0.0	0.00019719837452197001	NZ_AWQP01000069.1	g-proteobacteria	Pseudomonas syringae pv. coryli str. NCPPB 4273 contig69, whole genome shotgun sequence	True	True
CAN0016_000000002846	12228	0.9999999139586216	14	12	7	10	8	True	93758	maximal	False	CAN0015_000000003283	1.0		0	0	True	True	1.0	52					non-mobilizable	no_good_hit								True	True
MAD0068_000000001256	12785	0.9999999111863932	16	15	5	6	15	True	18614	maximal	True	MAD0068_000000001256	1.0		2	1	False	False	1.0	0					non-mobilizable	no_good_hit	4229.0	98.98299999999999	76.0	0.03164836480953343	CP044528.1	enterobacteria	Klebsiella grimontii strain SS141 plasmid plamid_1, complete sequence	True	True
MON0022_000000000484	15520	0.9999999085011371	17	9	7	6	8	True	83704	maximal	True	MON0022_000000000484	1.0		1	1	False	False	1.0	0					non-mobilizable	no_good_hit	2178.0	98.76	28.0	0.005308163648466435	NZ_LT635860.1	b-proteobacteria	Duodenibacillus massiliensis strain Marseille-P2968T, whole genome shotgun sequence	True	True
SPA0019_000000000308	34848	0.9999999069200668	42	33	14	18	29	True	132596	backbone	False	ISR0120_000000000296	0.8595350419030396	PS1169|PS902	0	0	False	True	1.0	0	rep_cluster_1702	MOBB	MPF_T		conjugative	no_good_hit	23918.0	99.507	87.0	0.7229991524397626	CP040529.1	CFB group bacteria	Bacteroides thetaiotaomicron strain DSM 2079 plasmid p_Bt, complete sequence	True	True
SPA0134_000000002532	11489	0.9999999061529856	10	9	6	6	9	True	90295	maximal	True	SPA0134_000000002532	1.0		1	1	False	False	1.0	0	IncFIB				non-mobilizable	plasmid	11489.0	99.97399999999999	100.0	0.10171502439283532	MG874043.1	enterobacteria	Salmonella sp. strain Sa63 plasmid pSa63-CIP, complete sequence	False	True
MAD0032_000000000094	41935	0.9999999037993174	47	44	9	35	44	True	113248	fragment	False	MAD0032_000000000094	0.9466595787839838		0	0	False	False	0.9995230436325073	0	IncFIA,IncFIC	MOBF	MPF_F	MOBF	conjugative	plasmid	7313.0	96.199	92.0	0.09597282744638555	CP056558.1	enterobacteria	Escherichia coli strain RHBSTW-00410 plasmid pRHBSTW-00410_3, complete sequence	False	True
DEN0001_000000001683	15009	0.9999999011100948	13	13	6	10	12	True	114160	maximal	True	DEN0001_000000001683	1.0		1	1	False	False	1.0	0	IncFIB				non-mobilizable	plasmid	9425.0	99.70299999999999	100.0	0.0862758740650548	CP056934.1	enterobacteria	Escherichia coli strain RHB42-C16 plasmid pRHB42-C16_2, complete sequence	False	True
MAD0043_000000000091	42806	0.9999998991688708	48	42	9	34	42	True	113248	fragment	False	MAD0032_000000000094	0.9391745137679665		0	0	False	False	1.0	0	IncFIA,IncFIC	MOBF	MPF_F	MOBF	conjugative	no_good_hit	9779.0	95.889	89.0	0.12847720480785688	CP056558.1	enterobacteria	Escherichia coli strain RHBSTW-00410 plasmid pRHBSTW-00410_3, complete sequence	True	True
ISR0392_000000000490	33398	0.9999998991569509	42	32	14	17	30	True	132596	backbone	False	ISR0120_000000000296	0.9546821289185179	PS1169|PS902	0	0	True	True	0.9999700784683228	31	rep_cluster_1702	MOBB	MPF_T		conjugative	plasmid	22189.0	99.06700000000001	97.0	0.6715704080397142	CP040529.1	CFB group bacteria	Bacteroides thetaiotaomicron strain DSM 2079 plasmid p_Bt, complete sequence	False	True
AST0002_000000000565	33062	0.9999998989973332	42	35	14	18	32	True	132596	backbone	False	ISR0120_000000000296	0.9017071818633433	PS1169|PS902	0	0	True	True	1.0	105	rep_cluster_1702	MOBB	MPF_T		conjugative	plasmid	23940.0	99.649	96.0	0.7235137425838479	CP040529.1	CFB group bacteria	Bacteroides thetaiotaomicron strain DSM 2079 plasmid p_Bt, complete sequence	False	True
SPA0068_000000000184	62381	0.9999998984205024	67	65	24	32	62	True	79787	maximal	True	SPA0068_000000000184	1.0		2	1	False	False	0.9998877644538879	0	IncFIB				non-mobilizable	plasmid	59162.0	99.539	97.0	0.5316848236436199	CP026165.1	enterobacteria	Klebsiella pneumoniae strain F81 plasmid pF81_1, complete sequence	False	True
ENG0201_000000000133	44913	0.9999998973850508	51	49	11	35	49	True	127188	maximal	True	ENG0201_000000000133	1.0		1	1	False	False	1.0	0	IncFIA,IncFIC	MOBF	MPF_F	MOBF	conjugative	plasmid	14910.0	99.074	97.0	0.06807088357906368	MH909349.1	enterobacteria	Klebsiella pneumoniae strain A1705 plasmid pA1705-NDM, complete sequence	False	True
ENG0095_000000001854	11549	0.9999998927341158	12	12	5	8	11	True	98118	fragment	False	ENG0095_000000001854	1.0		0	0	False	False	1.0	0	IncFIB				non-mobilizable	chromosome	11400.0	99.947	100.0	0.0021066988736488917	CP032204.1	enterobacteria	Escherichia coli strain AR_0013 chromosome, complete genome	False	True
ENG0176_000000000460	17644	0.9999998924617092	25	14	10	12	10	True	127238	maximal	True	ENG0176_000000000460	1.0	PS306	0	0	False	True	1.0	0					non-mobilizable	no_good_hit	3522.0	94.321	78.0	0.15227391077937857	CP048434.1	actinobacteria	Collinsella aerofaciens ATCC 25986 strain JCM 10188 plasmid putative_pCaero1, complete sequence	True	True
AST0111_000000000014	103364	0.999999892234934	132	75	29	41	62	True	110967	maximal	True	AST0111_000000000014	1.0		1	1	False	False	1.0	0					non-mobilizable	no_good_hit	33888.0	98.42399999999999	84.0	0.18236060700707601	CP021568.1	other sequences	Unidentified plasmid plasmid YS1-2_000084F, complete sequence	True	True
MON0019_000000000538	37176	0.9999998914459864	42	41	9	35	40	True	113280	fragment	False	MON0019_000000000538	1.0		0	0	False	False	1.0	0	IncFIA,IncFIC	MOBF	MPF_F		conjugative	plasmid	37126.0	99.97	99.0	0.44236314673148874	CP010138.1	enterobacteria	Escherichia coli strain D2 plasmid A, complete genome	False	True
DEN0033_000000000530	33115	0.9999998892751588	42	33	13	17	31	True	132596	backbone	False	ISR0120_000000000296	0.8998687927315716	PS1169|PS902	0	0	True	True	1.0	689	rep_cluster_1702	MOBB	MPF_T		conjugative	plasmid	25332.0	99.708	96.0	0.7665879646446301	CP040529.1	CFB group bacteria	Bacteroides thetaiotaomicron strain DSM 2079 plasmid p_Bt, complete sequence	False	True
ISR0087_000000000071	70265	0.9999998888819708	68	34	24	27	21	True	126554	maximal	True	ISR0087_000000000071	1.0	PS970	1	1	False	True	0.9999004006385803	0					non-mobilizable	no_good_hit	959.0	69.656	1.0	0.008989906742909774	NZ_FRDE01000007.1	firmicutes	Butyricicoccus pullicaecorum isolate Butyricicoccus pullicaecorum_25.3(T), whole genome shotgun sequence	True	True
ISR0033_000000000467	33208	0.9999998883087404	43	36	15	18	33	True	132596	backbone	False	ISR0120_000000000296	0.9609281374187556	PS1169|PS902	0	0	True	True	1.0	56	rep_cluster_1702	MOBB	MPF_T		conjugative	plasmid	21407.0	99.771	99.0	0.6477781813778908	CP040529.1	CFB group bacteria	Bacteroides thetaiotaomicron strain DSM 2079 plasmid p_Bt, complete sequence	False	True
SPA0025_000000000165	63102	0.9999998832431664	67	41	27	32	28	True	116252	maximal	True	SPA0025_000000000165	1.0		2	1	False	False	1.0	0					non-mobilizable	no_good_hit	6323.0	95.698	47.0	0.0508845816255043	AP019725.1	CFB group bacteria	Bacteroides uniformis NBRC 113350 plasmid pBUN1 DNA, complete genome	True	True
ISR0144_000000000010	64497	0.9999998832084162	62	60	23	36	60	True	113304	maximal	True	ISR0144_000000000010	1.0		7	2	False	False	1.0	0	IncI-gamma/K1		MPF_I		non-mobilizable	plasmid	27200.0	99.97399999999999	97.0	0.23630660688840233	MN124285.1	enterobacteria	Escherichia coli strain RKI3099 plasmid pRKI3099a, complete sequence	False	True
ENG0088_000000000331	54545	0.9999998825496744	62	24	11	21	13	True	82842	fragment	False	ENG0088_000000000331	1.0		0	0	False	False	1.0	0					non-mobilizable	no_good_hit	516.0	81.589	1.0	0.010030864197530864	CP021614.1	other sequences	Unidentified plasmid plasmid FA1-2_2756, complete sequence	True	True
FIJ0036_000000000742	28176	0.9999998770886958	40	37	14	20	34	True	118900	maximal	True	FIJ0036_000000000742	1.0		1	1	False	False	0.9996451139450073	0	IncX4	MOBP	MPF_T		conjugative	no_good_hit	15439.0	97.416	89.0	0.47528353057199213	CP044406.1	enterobacteria	Escherichia coli strain NMBU-W10C18 plasmid pNMBU-W10C18_04, complete sequence	True	True
MAD0111_000000000309	31471	0.9999998763597088	48	44	18	25	39	True	118936	maximal	True	MAD0111_000000000309	1.0		1	1	False	False	1.0	0	IncX4	MOBP	MPF_T		conjugative	no_good_hit	16297.0	98.38	84.0	0.49571972581873575	LM996476.1	enterobacteria	Escherichia coli genome assembly FHI34, scaffold scaffold-10_contig-15.0_1_32825_[organism:Escherichia	True	True
MAD0058_000000000074	47038	0.9999998720041186	51	40	16	23	36	True	98669	maximal	True	MAD0058_000000000074	1.0		1	1	False	False	1.0	0	IncI1	MOBP	MPF_I		conjugative	plasmid	18375.0	95.35799999999999	95.0	0.24794907488748633	CP057202.1	enterobacteria	Escherichia coli strain RHB33-C11 plasmid pRHB33-C11_3, complete sequence	False	True
AST0148_000000001885	14635	0.9999998701114912	17	9	9	9	5	True	105223	fragment	False	AST0148_000000001885	1.0		0	0	False	False	0.9997950196266174	0					non-mobilizable	no_good_hit	29.0	100.0	0.0	0.0003942329353457986	NZ_KE384435.1	firmicutes	Gemella cuniculi DSM 15828 H612DRAFT_scaffold00009.9, whole genome shotgun sequence	True	True
ISR0821_000000000487	31462	0.9999998665402372	40	33	13	16	31	True	132596	backbone	False	ISR0120_000000000296	0.9348840239323405	PS1169|PS902	0	0	False	True	1.0	0	rep_cluster_1702	MOBB	MPF_T		conjugative	plasmid	20389.0	99.912	100.0	0.6169259640414069	AY171301.1	CFB group bacteria	Bacteroides thetaiotaomicron VPI-5482 plasmid p5482, complete sequence	False	True
ISR0244_000000000362	31325	0.9999998665402372	39	33	13	16	31	True	132596	backbone	False	ISR0120_000000000296	0.9282135971917931	PS1169|PS902	0	0	False	True	1.0	0	rep_cluster_1702	MOBB	MPF_T		conjugative	plasmid	25767.0	99.74	100.0	0.7790289381281027	CP040529.1	CFB group bacteria	Bacteroides thetaiotaomicron strain DSM 2079 plasmid p_Bt, complete sequence	False	True
TAN0006_000000000349	13665	0.9999998609518927	16	9	7	7	6	True	100612	fragment	False	TAN0006_000000000349	1.0		0	0	False	False	1.0	0					non-mobilizable	no_good_hit	88.0	97.727	1.0	2.5743338911056765e-05	CP045696.1	CFB group bacteria	Muribaculaceae bacterium DSM 108610 strain Oil-RF-744-WCA-WT-10 chromosome, complete genome	True	True
CHI0148_000000000127	43824	0.9999998599708247	51	28	11	26	15	True	79617	maximal	True	CHI0148_000000000127	1.0		1	1	True	True	1.0	167					non-mobilizable	no_good_hit	1700.0	92.059	9.0	0.02739218057234986	CP021620.1	other sequences	Unidentified plasmid plasmid FA1-2_000250F, complete sequence	True	True
ISR0039_000000000333	33142	0.9999998592653728	43	36	14	19	33	True	132596	backbone	False	ISR0120_000000000296	0.9611100385318702	PS1169|PS902	0	0	True	True	1.0	91	rep_cluster_1702	MOBB	MPF_T		conjugative	plasmid	25905.0	99.757	100.0	0.7832061992977358	CP040529.1	CFB group bacteria	Bacteroides thetaiotaomicron strain DSM 2079 plasmid p_Bt, complete sequence	False	True
ISR0793_000000001721	6786	0.9999998591879604	9	6	6	4	3	True	22030	maximal	True	ISR0793_000000001721	1.0		1	1	False	False	1.0	0					non-mobilizable	no_good_hit	1339.0	88.125	20.0	0.0032624359033753287	NZ_LT635860.1	b-proteobacteria	Duodenibacillus massiliensis strain Marseille-P2968T, whole genome shotgun sequence	True	True
SPA0090_000000000301	33118	0.9999998550998832	43	36	14	19	32	True	132596	backbone	False	ISR0120_000000000296	0.9671979407874572	PS1169|PS902	0	0	True	True	1.0	374	rep_cluster_1702	MOBB	MPF_T		conjugative	plasmid	23878.0	99.70299999999999	99.0	0.7216975420753118	CP040529.1	CFB group bacteria	Bacteroides thetaiotaomicron strain DSM 2079 plasmid p_Bt, complete sequence	False	True
AST0106_000000000185	51091	0.9999998549834778	55	49	16	19	49	True	113975	maximal	True	AST0106_000000000185	1.0		1	1	False	False	1.0	0	IncY				non-mobilizable	plasmid	16257.0	97.902	95.0	0.06072222533579929	KP453775.1	enterobacteria	Klebsiella pneumoniae strain ST11 plasmid pKP12226, complete sequence	False	True
ENG0129_000000000145	57484	0.9999998546705648	53	30	17	24	22	True	128797	fragment	False	ENG0129_000000000145	1.0		0	0	False	False	1.0	0					non-mobilizable	no_good_hit	16834.0	97.564	80.0	0.09057717369061595	CP021568.1	other sequences	Unidentified plasmid plasmid YS1-2_000084F, complete sequence	True	True
ISR0216_000000000557	33227	0.9999998523557491	43	36	14	19	32	True	132596	backbone	False	ISR0120_000000000296	0.960820203258145	PS1169|PS902	0	0	True	True	1.0	203	rep_cluster_1702	MOBB	MPF_T		conjugative	plasmid	23735.0	99.705	99.0	0.7173689308633007	CP040529.1	CFB group bacteria	Bacteroides thetaiotaomicron strain DSM 2079 plasmid p_Bt, complete sequence	False	True
ISR0170_000000000598	35435	0.9999998513782108	46	24	11	22	11	True	132593	backbone	False	ISR0367_000000000184	0.8941695512506959	PS1168|PS703	0	0	True	True	1.0	5					non-mobilizable	plasmid	20138.0	99.568	90.0	0.21907283902183863	CP054002.1	CFB group bacteria	Bacteroides fragilis strain FDAARGOS_763 plasmid unnamed2, complete sequence	False	True
FIJ0132_000000001073	17832	0.9999998486614834	20	11	7	9	6	True	100614	fragment	False	TAN0025_000000000071	0.6358796296296296		0	0	False	False	1.0	0					non-mobilizable	no_good_hit	80.0	97.5	0.0	2.1073809283093017e-05	CP042464.1	CFB group bacteria	Prevotella copri strain YF2 chromosome	True	True
SPA0112_000000000655	31754	0.9999998411570424	40	33	13	17	31	True	132596	backbone	False	ISR0120_000000000296	0.899034976841022	PS1169|PS902	0	0	False	True	1.0	0	rep_cluster_1702	MOBB	MPF_T		conjugative	plasmid	28010.0	99.618	99.0	0.8469245671388788	CP040529.1	CFB group bacteria	Bacteroides thetaiotaomicron strain DSM 2079 plasmid p_Bt, complete sequence	False	True
ENG0014_000000000501	33115	0.9999998388213334	42	35	14	18	33	True	132596	backbone	False	ISR0120_000000000296	0.9602661146181684	PS1169|PS902	0	0	True	True	1.0	241	rep_cluster_1702	MOBB	MPF_T		conjugative	plasmid	28872.0	99.79899999999999	100.0	0.8732594745126528	CP040529.1	CFB group bacteria	Bacteroides thetaiotaomicron strain DSM 2079 plasmid p_Bt, complete sequence	False	True
MAD0043_000000000326	26251	0.9999998380555736	27	24	12	16	22	True	98724	maximal	True	MAD0043_000000000326	1.0		4	1	False	False	0.9997714161872864	0			MPF_T		non-mobilizable	no_good_hit	10954.0	99.553	75.0	0.27324435574404393	CP037880.1	enterobacteria	Salmonella enterica subsp. enterica serovar 4,[5],12:i:- strain PNCS009991 plasmid pPNCS009991_S1, complete sequence	True	True
ENG0078_000000000086	96881	0.9999998368828492	120	73	30	43	62	True	116095	maximal	True	ENG0078_000000000086	1.0	PS319	1	1	False	True	1.0	0					non-mobilizable	no_good_hit	21493.0	98.33	82.0	0.1157363030296503	CP021568.1	other sequences	Unidentified plasmid plasmid YS1-2_000084F, complete sequence	True	True
ENG0034_000000000610	18455	0.9999998303538108	12	12	11	12	12	True	90301	maximal	True	ENG0034_000000000610	1.0		2	2	False	False	1.0	0	IncFIB				non-mobilizable	plasmid	15848.0	100.0	100.0	0.0992211077300675	CP025516.1	enterobacteria	Klebsiella pneumoniae strain 002SK2 plasmid p002SK2_A, complete sequence	False	True
MAD0010_000000000019	84835	0.9999998285067608	96	92	44	67	87	True	127178	maximal	True	MAD0010_000000000019	1.0		8	1	False	False	1.0	0	IncFIA,IncFIB,IncFIC	MOBF	MPF_F	MOBF	conjugative	no_good_hit	12786.0	98.59200000000001	59.0	0.07402665863393328	CP051739.1	enterobacteria	Escherichia coli strain SCU-105 plasmid pSCU-105-1, complete sequence	True	True
SPA0087_000000000220	33116	0.9999998274826916	42	34	13	17	33	True	132596	backbone	False	ISR0120_000000000296	0.9672934704677235	PS1169|PS902	0	0	True	True	1.0	769	rep_cluster_1702	MOBB	MPF_T		conjugative	plasmid	27484.0	99.727	99.0	0.830851192638334	CP040529.1	CFB group bacteria	Bacteroides thetaiotaomicron strain DSM 2079 plasmid p_Bt, complete sequence	False	True
ISR0290_000000000176	33050	0.9999998274826916	42	34	13	17	33	True	132596	backbone	False	ISR0120_000000000296	0.9673881058394886	PS1169|PS902	0	0	True	True	1.0	14	rep_cluster_1702	MOBB	MPF_T		conjugative	plasmid	21384.0	99.719	99.0	0.647081971182952	CP040529.1	CFB group bacteria	Bacteroides thetaiotaomicron strain DSM 2079 plasmid p_Bt, complete sequence	False	True
SPA0153_000000000120	32913	0.9999998272240443	37	27	13	16	24	True	132602	maximal	True	SPA0153_000000000120	1.0	PS1169|PS902	3	1	False	True	1.0	0	rep_cluster_1702	MOBB	MPF_T		conjugative	no_good_hit	23640.0	99.065	75.0	0.7617712462535048	CP021572.1	other sequences	Unidentified plasmid plasmid MO1-2_2827, complete sequence	True	True
SPA0155_000000000146	32910	0.9999998272240443	37	27	13	16	24	True	132602	maximal	False	SPA0153_000000000120	0.9999544253030717	PS1169|PS902	0	0	False	True	1.0	0	rep_cluster_1702	MOBB	MPF_T		conjugative	no_good_hit	23640.0	99.065	75.0	0.7617712462535048	CP021572.1	other sequences	Unidentified plasmid plasmid MO1-2_2827, complete sequence	True	True
ISR0857_000000000035	33216	0.99999982421554	42	34	13	17	33	True	132596	backbone	False	ISR0120_000000000296	0.9609322453953067	PS1169|PS902	0	0	True	True	1.0	41	rep_cluster_1702	MOBB	MPF_T		conjugative	plasmid	26704.0	99.723	99.0	0.807240586027364	CP040529.1	CFB group bacteria	Bacteroides thetaiotaomicron strain DSM 2079 plasmid p_Bt, complete sequence	False	True
ISR0278_000000000173	33204	0.99999982421554	42	34	13	17	33	True	132596	backbone	False	ISR0120_000000000296	0.9609175504123667	PS1169|PS902	0	0	True	True	1.0	29	rep_cluster_1702	MOBB	MPF_T		conjugative	plasmid	27483.0	99.742	99.0	0.8309722726722364	CP040529.1	CFB group bacteria	Bacteroides thetaiotaomicron strain DSM 2079 plasmid p_Bt, complete sequence	False	True
ISR0380_000000000309	33200	0.99999982421554	42	34	13	17	33	True	132596	backbone	False	ISR0120_000000000296	0.9609487326790994	PS1169|PS902	0	0	True	True	1.0	72	rep_cluster_1702	MOBB	MPF_T		conjugative	plasmid	27557.0	99.68799999999999	99.0	0.833060903257053	CP040529.1	CFB group bacteria	Bacteroides thetaiotaomicron strain DSM 2079 plasmid p_Bt, complete sequence	False	True
ENG0050_000000000483	33196	0.99999982421554	42	34	13	17	33	True	132596	backbone	False	ISR0120_000000000296	0.9608908221125405	PS1169|PS902	0	0	True	True	1.0	170	rep_cluster_1702	MOBB	MPF_T		conjugative	plasmid	28828.0	99.67	99.0	0.8715340840295436	CP040529.1	CFB group bacteria	Bacteroides thetaiotaomicron strain DSM 2079 plasmid p_Bt, complete sequence	False	True
ISR0784_000000000271	33192	0.99999982421554	42	34	13	17	33	True	132596	backbone	False	ISR0120_000000000296	0.9609498041602696	PS1169|PS902	0	0	True	True	1.0	265	rep_cluster_1702	MOBB	MPF_T		conjugative	plasmid	28865.0	99.726	99.0	0.8726540743431408	CP040529.1	CFB group bacteria	Bacteroides thetaiotaomicron strain DSM 2079 plasmid p_Bt, complete sequence	False	True
ISR0832_000000000224	33184	0.99999982421554	42	34	13	17	33	True	132596	backbone	False	ISR0120_000000000296	0.9609986118763352	PS1169|PS902	0	0	True	True	1.0	936	rep_cluster_1702	MOBB	MPF_T		conjugative	plasmid	24342.0	99.712	99.0	0.7357428260079912	CP040529.1	CFB group bacteria	Bacteroides thetaiotaomicron strain DSM 2079 plasmid p_Bt, complete sequence	False	True
ISR0100_000000000211	33036	0.99999982421554	41	34	13	17	33	True	132596	backbone	False	ISR0120_000000000296	0.9570441352020654	PS1169|PS902	0	0	True	True	0.9999697208404541	14	rep_cluster_1702	MOBB	MPF_T		conjugative	plasmid	22604.0	99.819	99.0	0.6839699739693686	AY171301.1	CFB group bacteria	Bacteroides thetaiotaomicron VPI-5482 plasmid p5482, complete sequence	False	True
ISR0190_000000000598	33149	0.9999998209565047	42	35	14	18	33	True	132596	backbone	False	ISR0120_000000000296	0.9610395953398037	PS1169|PS902	0	0	True	True	1.0	275	rep_cluster_1702	MOBB	MPF_T		conjugative	plasmid	24296.0	99.741	100.0	0.7345017556604916	CP040529.1	CFB group bacteria	Bacteroides thetaiotaomicron strain DSM 2079 plasmid p_Bt, complete sequence	False	True
ENG0046_000000000328	33145	0.9999998209565047	42	35	14	18	33	True	132596	backbone	False	ISR0120_000000000296	0.9610168495085242	PS1169|PS902	0	0	True	True	1.0	225	rep_cluster_1702	MOBB	MPF_T		conjugative	plasmid	27477.0	99.76	100.0	0.8307906526213827	CP040529.1	CFB group bacteria	Bacteroides thetaiotaomicron strain DSM 2079 plasmid p_Bt, complete sequence	False	True
ENG0179_000000000368	33139	0.9999998209565047	42	35	14	18	33	True	132596	backbone	False	ISR0120_000000000296	0.9611089691112669	PS1169|PS902	0	0	True	True	1.0	93	rep_cluster_1702	MOBB	MPF_T		conjugative	plasmid	28880.0	99.765	100.0	0.8732594745126528	CP040529.1	CFB group bacteria	Bacteroides thetaiotaomicron strain DSM 2079 plasmid p_Bt, complete sequence	False	True
ISR0261_000000000251	33137	0.9999998209565047	42	35	14	18	33	True	132596	backbone	False	ISR0120_000000000296	0.9609910679309918	PS1169|PS902	0	0	True	True	1.0	175	rep_cluster_1702	MOBB	MPF_T		conjugative	plasmid	27560.0	99.70200000000001	100.0	0.8331214432740042	CP040529.1	CFB group bacteria	Bacteroides thetaiotaomicron strain DSM 2079 plasmid p_Bt, complete sequence	False	True
ISR0097_000000000326	33132	0.9999998209565047	42	35	14	18	33	True	132596	backbone	False	ISR0120_000000000296	0.9596267573179352	PS1169|PS902	0	0	True	True	1.0	88	rep_cluster_1702	MOBB	MPF_T		conjugative	plasmid	27470.0	99.676	100.0	0.8306090325705291	CP040529.1	CFB group bacteria	Bacteroides thetaiotaomicron strain DSM 2079 plasmid p_Bt, complete sequence	False	True
ISR0285_000000000221	33123	0.9999998209565047	42	35	14	18	33	True	132596	backbone	False	ISR0120_000000000296	0.959532946856814	PS1169|PS902	0	0	True	True	1.0	96	rep_cluster_1702	MOBB	MPF_T		conjugative	plasmid	24288.0	99.62899999999999	100.0	0.7344412156435404	CP040529.1	CFB group bacteria	Bacteroides thetaiotaomicron strain DSM 2079 plasmid p_Bt, complete sequence	False	True
DEN0067_000000000337	33105	0.9999998209565047	42	35	14	18	33	True	132596	backbone	False	ISR0120_000000000296	0.9601880838753392	PS1169|PS902	0	0	True	True	1.0	73	rep_cluster_1702	MOBB	MPF_T		conjugative	plasmid	28813.0	99.95100000000001	100.0	0.8721394841990556	CP040529.1	CFB group bacteria	Bacteroides thetaiotaomicron strain DSM 2079 plasmid p_Bt, complete sequence	False	True
DEN0011_000000000418	33105	0.9999998209565047	42	35	14	18	33	True	132596	backbone	False	ISR0120_000000000296	0.9602332815522119	PS1169|PS902	0	0	True	True	1.0	193	rep_cluster_1702	MOBB	MPF_T		conjugative	plasmid	32231.0	99.95299999999999	100.0	0.9756023731686645	CP040529.1	CFB group bacteria	Bacteroides thetaiotaomicron strain DSM 2079 plasmid p_Bt, complete sequence	False	True
DEN0028_000000000263	33103	0.9999998209565047	42	35	14	18	33	True	132596	backbone	False	ISR0120_000000000296	0.9602245238597656	PS1169|PS902	0	0	True	True	1.0	154	rep_cluster_1702	MOBB	MPF_T		conjugative	plasmid	31321.0	99.946	100.0	0.9480566654558663	CP040529.1	CFB group bacteria	Bacteroides thetaiotaomicron strain DSM 2079 plasmid p_Bt, complete sequence	False	True
AST0089_000000000232	33087	0.9999998209565047	42	35	14	18	33	True	132596	backbone	False	ISR0120_000000000296	0.9608405548042033	PS1169|PS902	0	0	True	True	1.0	7	rep_cluster_1702	MOBB	MPF_T		conjugative	plasmid	31346.0	99.786	100.0	0.9478176645075368	AY171301.1	CFB group bacteria	Bacteroides thetaiotaomicron VPI-5482 plasmid p5482, complete sequence	False	True
AST0031_000000000505	33139	0.9999998169727524	42	35	14	18	33	True	132596	backbone	False	ISR0120_000000000296	0.9594756752503583	PS1169|PS902	0	0	True	True	1.0	35	rep_cluster_1702	MOBB	MPF_T		conjugative	plasmid	27514.0	99.90899999999999	99.0	0.8328187431892481	CP040529.1	CFB group bacteria	Bacteroides thetaiotaomicron strain DSM 2079 plasmid p_Bt, complete sequence	False	True
USA0009_01_000000000479	31106	0.9999998165256302	41	33	14	16	31	True	132596	backbone	False	ISR0120_000000000296	0.890990457514919	PS1169|PS902	0	0	False	True	1.0	0	rep_cluster_1702	MOBB	MPF_T		conjugative	plasmid	28885.0	99.727	100.0	0.8732594745126528	CP040529.1	CFB group bacteria	Bacteroides thetaiotaomicron strain DSM 2079 plasmid p_Bt, complete sequence	False	True
ENG0093_000000000358	33780	0.9999998130630964	41	37	16	21	36	True	116399	backbone	True	ENG0093_000000000358	1.0	PS776	1	1	True	True	1.0	91	rep_cluster_2175	MOBP	MPF_T		conjugative	plasmid	26166.0	99.68299999999999	97.0	0.6297419603312151	CP025711.1	enterobacteria	Escherichia coli strain YDC107 plasmid pYDC107_41, complete sequence	False	True
ISR0258_000000000082	56162	0.999999808651452	67	30	17	26	19	True	82830	maximal	True	ISR0258_000000000082	1.0		1	1	False	False	1.0	0					non-mobilizable	no_good_hit	1648.0	98.36200000000001	3.0	0.0007349800993093329	NZ_HF545616.1	firmicutes	Ruminococcus bicirculans strain 80/3 chromosome I	True	True
ENG0132_000000000141	67604	0.9999998082808156	59	56	29	35	55	True	90300	maximal	True	ENG0132_000000000141	1.0		1	1	False	False	1.0	0	IncFIB,IncFII,rep_cluster_2183				non-mobilizable	no_good_hit	16625.0	98.719	61.0	0.1257793583535109	CP035211.1	enterobacteria	Klebsiella pneumoniae strain TH164 plasmid pTH164-2, complete sequence	True	True
ISR0211_000000000399	29958	0.9999998066717328	38	30	13	16	28	True	132596	backbone	False	ISR0120_000000000296	0.7443550931008711	PS1169|PS902	0	0	False	True	1.0	0	rep_cluster_1702	MOBB	MPF_T		conjugative	plasmid	26516.0	99.45299999999999	99.0	0.801156314323768	CP040529.1	CFB group bacteria	Bacteroides thetaiotaomicron strain DSM 2079 plasmid p_Bt, complete sequence	False	True
USA0084_01_000000000530	31507	0.9999998054982676	41	33	14	16	31	True	132596	backbone	False	ISR0120_000000000296	0.8994435407519379	PS1169|PS902	0	0	False	True	1.0	0	rep_cluster_1702	MOBB	MPF_T		conjugative	plasmid	25767.0	99.775	100.0	0.7790289381281027	CP040529.1	CFB group bacteria	Bacteroides thetaiotaomicron strain DSM 2079 plasmid p_Bt, complete sequence	False	True
SPA0088_000000000236	33061	0.9999998045436372	42	35	14	18	33	True	132596	backbone	False	ISR0120_000000000296	0.9672652724588635	PS1169|PS902	0	0	True	True	1.0	654	rep_cluster_1702	MOBB	MPF_T		conjugative	plasmid	26048.0	99.712	99.0	0.787383460467369	CP040529.1	CFB group bacteria	Bacteroides thetaiotaomicron strain DSM 2079 plasmid p_Bt, complete sequence	False	True
ISR0028_000000000201	33059	0.9999998045436372	43	35	14	18	33	True	132596	backbone	False	ISR0120_000000000296	0.9674116241812167	PS1169|PS902	0	0	True	True	1.0	18	rep_cluster_1702	MOBB	MPF_T		conjugative	plasmid	21384.0	99.77600000000001	99.0	0.647081971182952	CP040529.1	CFB group bacteria	Bacteroides thetaiotaomicron strain DSM 2079 plasmid p_Bt, complete sequence	False	True
ISR0075_000000000395	33053	0.9999998045436372	42	35	14	18	33	True	132596	backbone	False	ISR0120_000000000296	0.967322989152293	PS1169|PS902	0	0	True	True	1.0	29	rep_cluster_1702	MOBB	MPF_T		conjugative	plasmid	21384.0	99.696	99.0	0.647081971182952	CP040529.1	CFB group bacteria	Bacteroides thetaiotaomicron strain DSM 2079 plasmid p_Bt, complete sequence	False	True
ENG0123_000000000403	32755	0.999999804209216	37	32	17	22	29	True	98747	maximal	True	ENG0123_000000000403	1.0		2	2	False	False	1.0	0		MOBP	MPF_T		conjugative	plasmid	24583.0	99.955	99.0	0.5154972109214444	MH121702.1	enterobacteria	Escherichia coli strain HP2 plasmid pHP2, complete sequence	False	True
ISR0156_000000000574	33203	0.9999998015286652	42	34	14	18	32	True	132596	backbone	False	ISR0120_000000000296	0.9602866804938407	PS1169|PS902	0	0	True	True	1.0	161	rep_cluster_1702	MOBB	MPF_T		conjugative	plasmid	28829.0	99.56299999999999	99.0	0.8715340840295436	CP040529.1	CFB group bacteria	Bacteroides thetaiotaomicron strain DSM 2079 plasmid p_Bt, complete sequence	False	True
DEN0041_000000000527	33861	0.9999998008420632	44	35	14	18	33	True	132596	backbone	False	ISR0120_000000000296	0.960739136279893	PS1169|PS902	0	0	True	True	1.0	1	rep_cluster_1702	MOBB	MPF_T		conjugative	plasmid	25396.0	99.64200000000001	98.0	0.767586874924325	CP040529.1	CFB group bacteria	Bacteroides thetaiotaomicron strain DSM 2079 plasmid p_Bt, complete sequence	False	True
ISR0331_000000000315	33286	0.9999998008420632	42	35	14	18	33	True	132596	backbone	False	ISR0120_000000000296	0.9609894140235026	PS1169|PS902	0	0	False	True	1.0	0	rep_cluster_1702	MOBB	MPF_T		conjugative	plasmid	26361.0	99.719	99.0	0.7968579731202324	CP040529.1	CFB group bacteria	Bacteroides thetaiotaomicron strain DSM 2079 plasmid p_Bt, complete sequence	False	True
SPA0011_000000000307	33285	0.9999998008420632	42	35	14	18	33	True	132596	backbone	False	ISR0120_000000000296	0.9608685942514544	PS1169|PS902	0	0	False	True	1.0	0	rep_cluster_1702	MOBB	MPF_T		conjugative	plasmid	15402.0	99.779	99.0	0.4661884005327521	CP040529.1	CFB group bacteria	Bacteroides thetaiotaomicron strain DSM 2079 plasmid p_Bt, complete sequence	False	True
ISR0084_000000000368	33213	0.9999998008420632	43	35	14	18	33	True	132596	backbone	False	ISR0120_000000000296	0.960984491193156	PS1169|PS902	0	0	True	True	1.0	104	rep_cluster_1702	MOBB	MPF_T		conjugative	plasmid	26113.0	99.751	99.0	0.7900774912216976	CP040529.1	CFB group bacteria	Bacteroides thetaiotaomicron strain DSM 2079 plasmid p_Bt, complete sequence	False	True
SPA0059_000000000630	33210	0.9999998008420632	42	35	14	18	33	True	132596	backbone	False	ISR0120_000000000296	0.9603571804183259	PS1169|PS902	0	0	True	True	1.0	239	rep_cluster_1702	MOBB	MPF_T		conjugative	plasmid	27490.0	99.676	99.0	0.8310328126891876	CP040529.1	CFB group bacteria	Bacteroides thetaiotaomicron strain DSM 2079 plasmid p_Bt, complete sequence	False	True
ISR0152_000000000571	33208	0.9999998008420632	42	35	14	18	33	True	132596	backbone	False	ISR0120_000000000296	0.9609853367525989	PS1169|PS902	0	0	True	True	1.0	70	rep_cluster_1702	MOBB	MPF_T		conjugative	plasmid	28828.0	99.71600000000001	99.0	0.8715340840295436	CP040529.1	CFB group bacteria	Bacteroides thetaiotaomicron strain DSM 2079 plasmid p_Bt, complete sequence	False	True
ISR0231_000000000175	33208	0.9999998008420632	42	35	14	18	33	True	132596	backbone	False	ISR0120_000000000296	0.9609425778237471	PS1169|PS902	0	0	True	True	1.0	58	rep_cluster_1702	MOBB	MPF_T		conjugative	plasmid	27482.0	99.727	99.0	0.8307906526213827	CP040529.1	CFB group bacteria	Bacteroides thetaiotaomicron strain DSM 2079 plasmid p_Bt, complete sequence	False	True
ISR0239_000000000273	33208	0.9999998008420632	42	35	14	18	33	True	132596	backbone	False	ISR0120_000000000296	0.9609142307118467	PS1169|PS902	0	0	True	True	1.0	49	rep_cluster_1702	MOBB	MPF_T		conjugative	plasmid	27486.0	99.72	99.0	0.8309117326552852	CP040529.1	CFB group bacteria	Bacteroides thetaiotaomicron strain DSM 2079 plasmid p_Bt, complete sequence	False	True
ISR0054_000000000392	33207	0.9999998008420632	42	35	14	18	33	True	132596	backbone	False	ISR0120_000000000296	0.9609917185430512	PS1169|PS902	0	0	True	True	1.0	19	rep_cluster_1702	MOBB	MPF_T		conjugative	plasmid	28829.0	99.709	99.0	0.8715643540380191	CP040529.1	CFB group bacteria	Bacteroides thetaiotaomicron strain DSM 2079 plasmid p_Bt, complete sequence	False	True
SPA0024_000000000323	33205	0.9999998008420632	42	35	14	18	33	True	132596	backbone	False	ISR0120_000000000296	0.960992583798843	PS1169|PS902	0	0	True	True	1.0	289	rep_cluster_1702	MOBB	MPF_T		conjugative	plasmid	29708.0	99.65	99.0	0.8981716914880736	CP040529.1	CFB group bacteria	Bacteroides thetaiotaomicron strain DSM 2079 plasmid p_Bt, complete sequence	False	True
ISR0096_000000000562	33204	0.9999998008420632	42	35	14	18	33	True	132596	backbone	False	ISR0120_000000000296	0.9609353228076393	PS1169|PS902	0	0	True	True	1.0	51	rep_cluster_1702	MOBB	MPF_T		conjugative	plasmid	24050.0	99.705	99.0	0.7269039835331154	CP040529.1	CFB group bacteria	Bacteroides thetaiotaomicron strain DSM 2079 plasmid p_Bt, complete sequence	False	True
ISR0779_000000000493	33174	0.9999998008420632	42	35	14	18	33	True	132596	backbone	False	ISR0120_000000000296	0.9609004365951801	PS1169|PS902	0	0	True	True	1.0	962	rep_cluster_1702	MOBB	MPF_T		conjugative	plasmid	28805.0	99.67	99.0	0.8708378738346046	CP040529.1	CFB group bacteria	Bacteroides thetaiotaomicron strain DSM 2079 plasmid p_Bt, complete sequence	False	True
ISR0325_000000000272	33171	0.9999998008420632	42	35	14	18	33	True	132596	backbone	False	ISR0120_000000000296	0.9594944335372823	PS1169|PS902	0	0	True	True	1.0	50	rep_cluster_1702	MOBB	MPF_T		conjugative	plasmid	14564.0	99.904	99.0	0.44064051337934373	CP040529.1	CFB group bacteria	Bacteroides thetaiotaomicron strain DSM 2079 plasmid p_Bt, complete sequence	False	True
ENG0186_000000000494	33154	0.9999998008420632	42	35	14	18	33	True	132596	backbone	False	ISR0120_000000000296	0.9609364309382659	PS1169|PS902	0	0	True	True	1.0	151	rep_cluster_1702	MOBB	MPF_T		conjugative	plasmid	24110.0	99.73	100.0	0.7288715340840295	CP040529.1	CFB group bacteria	Bacteroides thetaiotaomicron strain DSM 2079 plasmid p_Bt, complete sequence	False	True
ENG0058_000000000433	33139	0.9999998008420632	42	35	14	18	33	True	132596	backbone	False	ISR0120_000000000296	0.9609587466346134	PS1169|PS902	0	0	True	True	1.0	19	rep_cluster_1702	MOBB	MPF_T		conjugative	plasmid	22602.0	99.76100000000001	99.0	0.6839508415062356	CP040529.1	CFB group bacteria	Bacteroides thetaiotaomicron strain DSM 2079 plasmid p_Bt, complete sequence	False	True
ISR0089_000000000391	33138	0.9999998008420632	42	35	14	18	33	True	132596	backbone	False	ISR0120_000000000296	0.9609441662017062	PS1169|PS902	0	0	True	True	1.0	32	rep_cluster_1702	MOBB	MPF_T		conjugative	plasmid	22602.0	99.75200000000001	99.0	0.6839508415062356	CP040529.1	CFB group bacteria	Bacteroides thetaiotaomicron strain DSM 2079 plasmid p_Bt, complete sequence	False	True
USA0046_01_000000000254	34155	0.9999998007697376	46	28	10	22	18	True	100993	maximal	False	ISR0179_000000000512	0.9721274085265432		0	0	True	True	1.0	4					non-mobilizable	no_good_hit	5815.0	74.101	32.0	0.06217035002833355	CP054002.1	CFB group bacteria	Bacteroides fragilis strain FDAARGOS_763 plasmid unnamed2, complete sequence	True	True
TAN0005_000000000300	18720	0.9999997991312564	22	11	7	8	7	True	100614	fragment	False	TAN0025_000000000071	0.9520747381339345		0	0	False	False	1.0	0					non-mobilizable	no_good_hit	294.0	92.51700000000001	2.0	7.735955306451866e-05	CP042464.1	CFB group bacteria	Prevotella copri strain YF2 chromosome	True	True
ISR0809_000000000176	32166	0.9999997982046824	41	34	14	18	32	True	132596	backbone	False	ISR0120_000000000296	0.8953958962835504	PS1169|PS902	0	0	False	True	1.0	0	rep_cluster_1702	MOBB	MPF_T		conjugative	plasmid	25522.0	99.76899999999999	99.0	0.7723392662549946	CP040529.1	CFB group bacteria	Bacteroides thetaiotaomicron strain DSM 2079 plasmid p_Bt, complete sequence	False	True
DEN0061_000000000394	33349	0.9999997979018244	43	34	14	18	32	True	132596	backbone	False	ISR0120_000000000296	0.9582950138559093	PS1169|PS902	0	0	True	True	1.0	173	rep_cluster_1702	MOBB	MPF_T		conjugative	plasmid	22174.0	99.811	99.0	0.6709546582722925	AY171301.1	CFB group bacteria	Bacteroides thetaiotaomicron VPI-5482 plasmid p5482, complete sequence	False	True
FIJ0151_000000000036	69118	0.99999979665878	82	80	26	33	75	True	97892	maximal	True	FIJ0151_000000000036	1.0		1	1	False	False	1.0	0	rep_cluster_488				non-mobilizable	plasmid	28874.0	99.39	96.0	0.2647514602455597	CP019013.1	enterobacteria	Escherichia coli strain Ecol_AZ162 plasmid pECAZ162_2, complete sequence	False	True
ISR0260_000000000156	33196	0.9999997937673344	43	35	14	17	33	True	132596	backbone	False	ISR0120_000000000296	0.9609418138186494	PS1169|PS902	0	0	True	True	1.0	43	rep_cluster_1702	MOBB	MPF_T		conjugative	plasmid	24717.0	99.73299999999999	99.0	0.7479719094321347	CP040529.1	CFB group bacteria	Bacteroides thetaiotaomicron strain DSM 2079 plasmid p_Bt, complete sequence	False	True
ISR0824_000000000109	33121	0.9999997899437908	43	36	15	18	33	True	132596	backbone	False	ISR0120_000000000296	0.9606800993796735	PS1169|PS902	0	0	True	True	1.0	58	rep_cluster_1702	MOBB	MPF_T		conjugative	plasmid	32757.0	99.75	100.0	0.9904957927235305	AY171301.1	CFB group bacteria	Bacteroides thetaiotaomicron VPI-5482 plasmid p5482, complete sequence	False	True
ISR0026_000000000527	30438	0.9999997897142284	37	30	13	16	28	True	132596	backbone	False	ISR0120_000000000296	0.8608639968972939	PS1169|PS902	0	0	False	True	1.0	0	rep_cluster_1702	MOBB	MPF_T		conjugative	plasmid	25767.0	99.73200000000001	100.0	0.7790289381281027	CP040529.1	CFB group bacteria	Bacteroides thetaiotaomicron strain DSM 2079 plasmid p_Bt, complete sequence	False	True
ISR0070_000000000417	32859	0.9999997870941079	42	34	14	16	32	True	132596	backbone	False	ISR0120_000000000296	0.9573142066009306	PS1169|PS902	0	0	True	True	1.0	127	rep_cluster_1702	MOBB	MPF_T		conjugative	plasmid	22428.0	99.72399999999999	100.0	0.6779573798280664	CP040529.1	CFB group bacteria	Bacteroides thetaiotaomicron strain DSM 2079 plasmid p_Bt, complete sequence	False	True
ISR0088_000000000454	33211	0.9999997833465478	43	34	13	17	33	True	132596	backbone	False	ISR0120_000000000296	0.9576064529424162	PS1169|PS902	0	0	True	True	1.0	43	rep_cluster_1702	MOBB	MPF_T		conjugative	plasmid	29708.0	99.64	99.0	0.8981716914880736	CP040529.1	CFB group bacteria	Bacteroides thetaiotaomicron strain DSM 2079 plasmid p_Bt, complete sequence	False	True
ISR0791_000000000170	31725	0.9999997823420522	41	33	14	18	31	True	132596	backbone	False	ISR0120_000000000296	0.934668500479265	PS1169|PS902	0	0	True	True	1.0	92	rep_cluster_1702	MOBB	MPF_T		conjugative	plasmid	14450.0	99.59200000000001	100.0	0.4364632522097106	CP040529.1	CFB group bacteria	Bacteroides thetaiotaomicron strain DSM 2079 plasmid p_Bt, complete sequence	False	True
ISR0786_000000000316	33238	0.999999777824249	43	34	14	18	32	True	132596	backbone	False	ISR0120_000000000296	0.9609218500688912	PS1169|PS902	0	0	True	True	1.0	342	rep_cluster_1702	MOBB	MPF_T		conjugative	plasmid	26796.0	99.75399999999999	99.0	0.8106308269766316	CP040529.1	CFB group bacteria	Bacteroides thetaiotaomicron strain DSM 2079 plasmid p_Bt, complete sequence	False	True
USA0135_01_000000000295	33232	0.999999777824249	43	34	14	18	32	True	132596	backbone	False	ISR0120_000000000296	0.9609336161243938	PS1169|PS902	0	0	True	True	1.0	954	rep_cluster_1702	MOBB	MPF_T		conjugative	plasmid	26792.0	99.757	99.0	0.8106308269766316	CP040529.1	CFB group bacteria	Bacteroides thetaiotaomicron strain DSM 2079 plasmid p_Bt, complete sequence	False	True
USA0057_01_000000000579	33224	0.999999777824249	43	34	14	18	32	True	132596	backbone	False	ISR0120_000000000296	0.9610021800546732	PS1169|PS902	0	0	True	True	1.0	1063	rep_cluster_1702	MOBB	MPF_T		conjugative	plasmid	26792.0	99.73100000000001	99.0	0.8106308269766316	CP040529.1	CFB group bacteria	Bacteroides thetaiotaomicron strain DSM 2079 plasmid p_Bt, complete sequence	False	True
ISR0198_000000000795	33220	0.999999777824249	43	34	14	18	32	True	132596	backbone	False	ISR0120_000000000296	0.9609836980286246	PS1169|PS902	0	0	True	True	1.0	321	rep_cluster_1702	MOBB	MPF_T		conjugative	plasmid	26792.0	99.71600000000001	99.0	0.8106308269766316	CP040529.1	CFB group bacteria	Bacteroides thetaiotaomicron strain DSM 2079 plasmid p_Bt, complete sequence	False	True
ISR0015_000000000552	33218	0.999999777824249	43	34	14	18	32	True	132596	backbone	False	ISR0120_000000000296	0.9609545308281472	PS1169|PS902	0	0	True	True	1.0	173	rep_cluster_1702	MOBB	MPF_T		conjugative	plasmid	26792.0	99.705	99.0	0.8106308269766316	CP040529.1	CFB group bacteria	Bacteroides thetaiotaomicron strain DSM 2079 plasmid p_Bt, complete sequence	False	True
ISR0201_000000000411	33216	0.999999777824249	43	34	14	18	32	True	132596	backbone	False	ISR0120_000000000296	0.9609437423708123	PS1169|PS902	0	0	True	True	1.0	132	rep_cluster_1702	MOBB	MPF_T		conjugative	plasmid	26792.0	99.70100000000001	99.0	0.8106308269766316	CP040529.1	CFB group bacteria	Bacteroides thetaiotaomicron strain DSM 2079 plasmid p_Bt, complete sequence	False	True
AST0039_000000000231	33182	0.9999997772560442	42	35	14	18	33	True	132596	backbone	False	ISR0120_000000000296	0.9597400793601379	PS1169|PS902	0	0	True	True	1.0	681	rep_cluster_1702	MOBB	MPF_T		conjugative	plasmid	27554.0	99.666	99.0	0.8331214432740042	CP040529.1	CFB group bacteria	Bacteroides thetaiotaomicron strain DSM 2079 plasmid p_Bt, complete sequence	False	True
ISR0336_000000000107	32806	0.9999997761897832	41	33	13	16	32	True	132596	backbone	False	ISR0120_000000000296	0.9576572161593068	PS1169|PS902	0	0	True	True	1.0	59	rep_cluster_1702	MOBB	MPF_T		conjugative	plasmid	25767.0	99.75200000000001	100.0	0.7790289381281027	CP040529.1	CFB group bacteria	Bacteroides thetaiotaomicron strain DSM 2079 plasmid p_Bt, complete sequence	False	True
ISR0289_000000000095	32741	0.9999997761897832	41	33	13	16	32	True	132596	backbone	False	ISR0120_000000000296	0.9575806925438719	PS1169|PS902	0	0	True	True	1.0	18	rep_cluster_1702	MOBB	MPF_T		conjugative	plasmid	18666.0	99.925	100.0	0.5648080881462647	CP040529.1	CFB group bacteria	Bacteroides thetaiotaomicron strain DSM 2079 plasmid p_Bt, complete sequence	False	True
AST0148_000000000628	33205	0.9999997732954374	42	34	14	18	32	True	132596	backbone	False	ISR0120_000000000296	0.9604007584937259	PS1169|PS902	0	0	True	True	1.0	323	rep_cluster_1702	MOBB	MPF_T		conjugative	plasmid	26951.0	99.714	99.0	0.8147172781208378	CP040529.1	CFB group bacteria	Bacteroides thetaiotaomicron strain DSM 2079 plasmid p_Bt, complete sequence	False	True
USA0145_01_000000000134	58368	0.9999997732484129	71	26	12	22	15	True	82843	fragment	False	USA0145_01_000000000134	0.985328431058206		0	0	False	False	1.0	0					non-mobilizable	no_good_hit	514.0	81.128	1.0	0.010030864197530864	CP021614.1	other sequences	Unidentified plasmid plasmid FA1-2_2756, complete sequence	True	True
ISR0102_000000000465	33376	0.9999997730430796	41	32	14	17	29	True	132596	backbone	False	ISR0120_000000000296	0.9539334014227496	PS1169|PS902	0	0	True	True	1.0	162	rep_cluster_1702	MOBB	MPF_T		conjugative	plasmid	22189.0	99.06700000000001	97.0	0.6715704080397142	CP040529.1	CFB group bacteria	Bacteroides thetaiotaomicron strain DSM 2079 plasmid p_Bt, complete sequence	False	True
ISR0167_000000000424	34770	0.999999770837634	47	28	10	22	18	True	100993	maximal	False	ISR0179_000000000512	0.9888374035563617		0	0	True	True	1.0	2					non-mobilizable	no_good_hit	5819.0	74.188	41.0	0.06217035002833355	CP054002.1	CFB group bacteria	Bacteroides fragilis strain FDAARGOS_763 plasmid unnamed2, complete sequence	True	True
ISR0380_000000000677	17348	0.9999997704853859	20	19	11	16	16	False	127673	maximal	True	ISR0380_000000000677	1.0	PS1021|PS547|PS548	2	1	False	True	1.0	0	rep_cluster_2350,rep_cluster_2350	MOBF,MOBP,MOBP		MOBP,MOB_unknown	mobilizable	no_good_hit	7916.0	98.509	59.0	0.613075849232201	CP028323.1	enterobacteria	Escherichia coli O18:H1 strain CFSAN067215 plasmid p0.1229_3, complete sequence	True	True
ISR0818_000000000312	33322	0.9999997700470712	43	36	15	18	32	True	132596	backbone	False	ISR0120_000000000296	0.961018260018665	PS1169|PS902	0	0	True	True	1.0	1	rep_cluster_1702	MOBB	MPF_T		conjugative	plasmid	16395.0	99.73200000000001	99.0	0.49624651894902533	CP040529.1	CFB group bacteria	Bacteroides thetaiotaomicron strain DSM 2079 plasmid p_Bt, complete sequence	False	True
SPA0078_000000000441	23264	0.9999997695466228	25	23	10	13	23	True	108533	maximal	False	SPA0068_000000000613	0.9999570169782936		0	0	False	False	1.0	0	IncR				non-mobilizable	plasmid	23267.0	99.777	100.0	0.21372327425415988	KT845955.1	enterobacteria	Escherichia coli strain EP28 plasmid pHNEP28_cfr, complete sequence	False	True
USA0058_01_000000000460	34772	0.9999997691428492	47	27	10	22	17	True	100993	maximal	False	ISR0179_000000000512	0.9887173546552586		0	0	True	True	1.0	22					non-mobilizable	no_good_hit	5817.0	74.16199999999999	41.0	0.06217035002833355	CP054002.1	CFB group bacteria	Bacteroides fragilis strain FDAARGOS_763 plasmid unnamed2, complete sequence	True	True
SPA0012_000000000314	33278	0.9999997682512174	42	34	14	18	32	True	132596	backbone	False	ISR0120_000000000296	0.9609881657105066	PS1169|PS902	0	0	True	True	1.0	45	rep_cluster_1702	MOBB	MPF_T		conjugative	plasmid	27187.0	99.728	99.0	0.82186100012108	CP040529.1	CFB group bacteria	Bacteroides thetaiotaomicron strain DSM 2079 plasmid p_Bt, complete sequence	False	True
ENG0001_000000000364	34866	0.9999997679872358	43	43	22	35	43	True	114268	maximal	True	ENG0001_000000000364	1.0		11	4	False	False	1.0	0	IncFIB				non-mobilizable	other	34866.0	99.98	100.0	0.3051524011274707	LR730401.1	enterobacteria	XXX	False	True
ISR0194_000000000638	27379	0.999999764252277	39	24	7	18	16	True	100992	fragment	False	ISR0194_000000000638	1.0		0	0	False	False	1.0	0					non-mobilizable	no_good_hit	5815.0	74.273	40.0	0.06217035002833355	CP054002.1	CFB group bacteria	Bacteroides fragilis strain FDAARGOS_763 plasmid unnamed2, complete sequence	True	True
CAN0014_000000000868	31224	0.9999997638847421	41	33	14	16	30	True	132596	backbone	False	ISR0120_000000000296	0.8949635442103161	PS1169|PS902	0	0	False	True	1.0	0	rep_cluster_1702	MOBB	MPF_T		conjugative	plasmid	25768.0	99.744	100.0	0.7790289381281027	CP040529.1	CFB group bacteria	Bacteroides thetaiotaomicron strain DSM 2079 plasmid p_Bt, complete sequence	False	True
AST0149_000000000606	33134	0.9999997531105111	43	36	15	19	32	True	132596	backbone	False	ISR0120_000000000296	0.9610668147331125	PS1169|PS902	0	0	True	True	1.0	110	rep_cluster_1702	MOBB	MPF_T		conjugative	plasmid	32392.0	99.76799999999999	100.0	0.9794781766450754	AY171301.1	CFB group bacteria	Bacteroides thetaiotaomicron VPI-5482 plasmid p5482, complete sequence	False	True
ISR0192_000000000381	30882	0.9999997506596248	32	31	7	22	31	True	84908	maximal	True	ISR0192_000000000381	1.0		1	1	False	False	0.9999352097511292	0	IncFII	MOBF,MOBF	MPF_F		conjugative	plasmid	30452.0	99.51100000000001	99.0	0.1395484320813226	CP052176.1	enterobacteria	Klebsiella pneumoniae strain F16KP0050 plasmid pF16KP0050-1, complete sequence	False	True
ISR0828_000000000153	30980	0.9999997501895376	37	29	15	16	25	True	132596	backbone	False	ISR0120_000000000296	0.5723359061305249	PS1169|PS902	0	0	True	True	1.0	872	rep_cluster_1702	MOBB	MPF_T		conjugative	plasmid	24373.0	99.709	96.0	0.7854265364658868	CP021572.1	other sequences	Unidentified plasmid plasmid MO1-2_2827, complete sequence	False	True
ENG0116_000000000348	32881	0.9999997464304824	42	34	14	17	32	True	132596	backbone	False	ISR0120_000000000296	0.9575992623414331	PS1169|PS902	0	0	False	True	1.0	0	rep_cluster_1702	MOBB	MPF_T		conjugative	plasmid	13843.0	99.928	99.0	0.4188158372684344	CP040529.1	CFB group bacteria	Bacteroides thetaiotaomicron strain DSM 2079 plasmid p_Bt, complete sequence	False	True
SPA0070_000000000174	32797	0.9999997464304824	41	34	14	17	32	True	132596	backbone	False	ISR0120_000000000296	0.9574570857828788	PS1169|PS902	0	0	True	True	1.0	321	rep_cluster_1702	MOBB	MPF_T		conjugative	plasmid	25768.0	99.72399999999999	100.0	0.7790289381281027	CP040529.1	CFB group bacteria	Bacteroides thetaiotaomicron strain DSM 2079 plasmid p_Bt, complete sequence	False	True
SPA0069_000000000248	32797	0.9999997464304824	41	34	14	17	32	True	132596	backbone	False	ISR0120_000000000296	0.9574568428319946	PS1169|PS902	0	0	True	True	1.0	216	rep_cluster_1702	MOBB	MPF_T		conjugative	plasmid	25768.0	99.72399999999999	100.0	0.7790289381281027	CP040529.1	CFB group bacteria	Bacteroides thetaiotaomicron strain DSM 2079 plasmid p_Bt, complete sequence	False	True
SPA0071_000000000274	32797	0.9999997464304824	41	34	14	17	32	True	132596	backbone	False	ISR0120_000000000296	0.9574568428319946	PS1169|PS902	0	0	True	True	1.0	512	rep_cluster_1702	MOBB	MPF_T		conjugative	plasmid	25768.0	99.72399999999999	100.0	0.7790289381281027	CP040529.1	CFB group bacteria	Bacteroides thetaiotaomicron strain DSM 2079 plasmid p_Bt, complete sequence	False	True
DEN0070_000000000556	32744	0.9999997464304824	41	34	14	17	32	True	132596	backbone	False	ISR0120_000000000296	0.9574724809681854	PS1169|PS902	0	0	True	True	1.0	62	rep_cluster_1702	MOBB	MPF_T		conjugative	plasmid	18669.0	99.914	100.0	0.5648080881462647	CP040529.1	CFB group bacteria	Bacteroides thetaiotaomicron strain DSM 2079 plasmid p_Bt, complete sequence	False	True
SPA0123_000000000483	33216	0.9999997444108488	43	36	15	18	33	True	132596	backbone	False	ISR0120_000000000296	0.9609223076185448	PS1169|PS902	0	0	True	True	1.0	1660	rep_cluster_1702	MOBB	MPF_T		conjugative	plasmid	28400.0	99.743	99.0	0.8592444605884489	CP040529.1	CFB group bacteria	Bacteroides thetaiotaomicron strain DSM 2079 plasmid p_Bt, complete sequence	False	True
ISR0795_000000000176	34219	0.9999997442525382	43	35	14	18	34	True	132596	backbone	False	ISR0120_000000000296	0.9598479196432461	PS1169|PS902	0	0	True	True	1.0	115	rep_cluster_1702	MOBB	MPF_T		conjugative	plasmid	27342.0	99.751	97.0	0.8267042014771764	CP040529.1	CFB group bacteria	Bacteroides thetaiotaomicron strain DSM 2079 plasmid p_Bt, complete sequence	False	True
ENG0005_000000004787	4998	0.9999997439402396	6	5	4	4	5	True	67700	maximal	True	ENG0005_000000004787	1.0		2	2	True	True	0.9985994100570679	4					non-mobilizable	no_good_hit	345.0	74.783	7.0	0.032771176696052125	CP021615.1	other sequences	Unidentified plasmid plasmid FA1-2_2755, complete sequence	True	True
ENG0033_000000000502	33196	0.9999997408055068	41	34	14	18	32	True	132596	backbone	False	ISR0120_000000000296	0.9601097208250511	PS1169|PS902	0	0	True	True	1.0	47	rep_cluster_1702	MOBB	MPF_T		conjugative	plasmid	27018.0	99.759	99.0	0.8168967187310813	CP040529.1	CFB group bacteria	Bacteroides thetaiotaomicron strain DSM 2079 plasmid p_Bt, complete sequence	False	True
FIJ0158_000000000412	32873	0.9999997407885124	41	34	14	17	32	True	132596	backbone	False	ISR0120_000000000296	0.9574227232858252	PS1169|PS902	0	0	True	True	1.0	21	rep_cluster_1702	MOBB	MPF_T		conjugative	plasmid	24294.0	99.73700000000001	99.0	0.7344412156435404	CP040529.1	CFB group bacteria	Bacteroides thetaiotaomicron strain DSM 2079 plasmid p_Bt, complete sequence	False	True
FIJ0168_000000000895	15741	0.9999997390318316	17	14	5	6	13	True	38932	maximal	True	FIJ0168_000000000895	1.0		1	1	False	False	1.0	0	IncFIA				non-mobilizable	no_good_hit	5959.0	93.90799999999999	48.0	0.04769195007975376	CP019890.1	enterobacteria	Enterobacter hormaechei strain FRM plasmid unnamed1, complete sequence	True	True
MAD0062_000000000093	36940	0.9999997370795376	37	35	9	26	33	True	98206	maximal	True	MAD0062_000000000093	1.0		1	1	False	False	1.0	0	IncFII,IncI-gamma/K1	MOBF	MPF_F		conjugative	plasmid	22048.0	98.95200000000001	92.0	0.24416761794988306	CP021212.1	enterobacteria	Escherichia coli B171 plasmid pB171_90, complete sequence	False	True
TAN0025_000000000071	20553	0.9999997334712978	25	14	8	11	8	True	100614	fragment	False	TAN0025_000000000071	0.9815789965604905		0	0	False	False	1.0	0					non-mobilizable	no_good_hit	1608.0	99.876	10.0	0.0004284118697297137	CP042464.1	CFB group bacteria	Prevotella copri strain YF2 chromosome	True	True
ISR0202_000000000243	30207	0.999999731177596	37	30	13	16	27	True	132596	backbone	False	ISR0120_000000000296	0.819631462785401	PS1169|PS902	0	0	False	True	1.0	0	rep_cluster_1702	MOBB	MPF_T		conjugative	plasmid	25841.0	99.714	99.0	0.7811175687129193	CP040529.1	CFB group bacteria	Bacteroides thetaiotaomicron strain DSM 2079 plasmid p_Bt, complete sequence	False	True
CHI0130_000000000619	23571	0.9999997308463999	30	18	10	13	11	True	100625	maximal	True	CHI0130_000000000619	1.0		1	1	True	True	1.0	392					non-mobilizable	no_good_hit	908.0	98.12799999999999	4.0	0.0028709594345831388	NZ_VZBY01000050.1	CFB group bacteria	Prevotella copri strain BVe41210 NODE_1_length_314529_cov_24.2727_ID_1, whole genome shotgun sequence	True	True
SPA0091_000000001697	11119	0.999999725737848	20	18	6	7	18	False	5353	maximal	True	SPA0091_000000001697	1.0		1	1	False	False	1.0	0					non-mobilizable	plasmid	7215.0	99.945	99.0	0.01890313584466508	CP013995.1	firmicutes	Enterococcus faecium strain 6E6 plasmid unnamed1, complete sequence	False	True
SPA0089_000000000371	33120	0.9999997243899544	43	35	13	18	33	True	132596	backbone	False	ISR0120_000000000296	0.9672045708372445	PS1169|PS902	0	0	True	True	1.0	579	rep_cluster_1702	MOBB	MPF_T		conjugative	plasmid	20619.0	99.67	99.0	0.6230475844533236	CP040529.1	CFB group bacteria	Bacteroides thetaiotaomicron strain DSM 2079 plasmid p_Bt, complete sequence	False	True
ISR0147_000000000419	32726	0.9999997240827134	41	34	14	17	32	True	132596	backbone	False	ISR0120_000000000296	0.9569943077487126	PS1169|PS902	0	0	True	True	1.0	19	rep_cluster_1702	MOBB	MPF_T		conjugative	plasmid	18642.0	99.898	100.0	0.5640816079428502	CP040529.1	CFB group bacteria	Bacteroides thetaiotaomicron strain DSM 2079 plasmid p_Bt, complete sequence	False	True
ISR0199_000000001278	16635	0.9999997234735208	19	18	9	12	18	True	95727	maximal	True	ISR0199_000000001278	1.0		1	1	False	False	0.9995191097259521	0					non-mobilizable	plasmid	14947.0	99.512	100.0	0.10506039003951013	MT108213.1	enterobacteria	Klebsiella pneumoniae strain ZZ100 plasmid pZZ100-KPC, complete sequence	False	True
CAN0002_000000000289	32835	0.9999997179435012	41	34	14	17	32	True	132596	backbone	False	ISR0120_000000000296	0.9573286144552193	PS1169|PS902	0	0	True	True	1.0	1896	rep_cluster_1702	MOBB	MPF_T		conjugative	plasmid	25767.0	99.74799999999999	100.0	0.7790289381281027	CP040529.1	CFB group bacteria	Bacteroides thetaiotaomicron strain DSM 2079 plasmid p_Bt, complete sequence	False	True
ISR0120_000000000296	34786	0.9999997176924232	44	37	16	20	34	True	132596	backbone	True	ISR0120_000000000296	0.9729065984619385	PS1169|PS902	88	9	False	True	1.0	0	rep_cluster_1702	MOBB	MPF_T		conjugative	plasmid	24115.0	99.71	95.0	0.7288715340840295	CP040529.1	CFB group bacteria	Bacteroides thetaiotaomicron strain DSM 2079 plasmid p_Bt, complete sequence	False	True
SPA0072_000000000206	32797	0.9999997142083228	41	33	14	17	31	True	132596	backbone	False	ISR0120_000000000296	0.9574583472626481	PS1169|PS902	0	0	True	True	1.0	544	rep_cluster_1702	MOBB	MPF_T		conjugative	plasmid	21899.0	99.863	100.0	0.6626407555394116	CP040529.1	CFB group bacteria	Bacteroides thetaiotaomicron strain DSM 2079 plasmid p_Bt, complete sequence	False	True
ISR0778_000000000289	33059	0.999999713779402	42	33	14	17	31	True	132596	backbone	False	ISR0120_000000000296	0.9564182382142838	PS1169|PS902	0	0	True	True	1.0	125	rep_cluster_1702	MOBB	MPF_T		conjugative	plasmid	20389.0	99.917	99.0	0.6169259640414069	AY171301.1	CFB group bacteria	Bacteroides thetaiotaomicron VPI-5482 plasmid p5482, complete sequence	False	True
CHI0151_000000000752	23494	0.9999997052035692	31	28	16	21	26	True	85520	maximal	True	CHI0151_000000000752	1.0		1	1	False	False	1.0	0			MPF_T		non-mobilizable	plasmid	14190.0	98.964	91.0	0.2500881398956424	KR091915.1	enterobacteria	Klebsiella pneumoniae strain KPC-DK05 plasmid pKPC-DK05, complete sequence	False	True
TAN0007_000000000470	26891	0.9999996964620236	30	18	11	12	10	True	100615	maximal	True	TAN0007_000000000470	1.0		3	1	False	False	1.0	0					non-mobilizable	no_good_hit	1604.0	99.93799999999999	8.0	0.0004276115984911153	CP042464.1	CFB group bacteria	Prevotella copri strain YF2 chromosome	True	True
SPA0068_000000000613	23265	0.9999996946214986	25	23	10	13	23	True	108533	maximal	True	SPA0068_000000000613	0.999978507565337		2	1	False	False	1.0	0	IncR				non-mobilizable	plasmid	23268.0	99.777	100.0	0.21373246230601725	KT845955.1	enterobacteria	Escherichia coli strain EP28 plasmid pHNEP28_cfr, complete sequence	False	True
MAD0084_000000000049	30118	0.9999996867165729	43	40	15	23	37	True	118898	fragment	False	MAD0084_000000000049	1.0		0	0	False	False	1.0	0	IncX4	MOBP	MPF_T		conjugative	plasmid	18525.0	99.941	100.0	0.5708385983295836	JX258655.1	enterobacteria	Salmonella enterica subsp. enterica serovar Heidelberg plasmid pSH146_32, complete sequence	False	True
ISR0210_000000000124	75438	0.9999996855662546	83	43	21	30	35	True	128785	maximal	True	ISR0210_000000000124	1.0		0	0	False	False	0.9999337196350098	0					non-mobilizable	no_good_hit	19809.0	98.859	79.0	0.11960134898282343	CP021634.1	other sequences	Unidentified plasmid plasmid apr34_1788, complete sequence	True	True
ISR0045_000000000073	75307	0.9999996842910276	87	42	23	36	20	True	132465	maximal	True	ISR0045_000000000073	1.0	PS1059|PS1061|PS1162|PS1163|PS771|PS924|PS955|PS956|PS957	1	1	True	True	1.0	26					non-mobilizable	no_good_hit	2809.0	98.07799999999999	6.0	0.01339454006671025	NZ_CYYV01000009.1	firmicutes	Fusicatenibacter saccharivorans strain 2789STDY5608849, whole genome shotgun sequence	True	True
MAD0102_000000000864	14444	0.9999996744531636	17	13	5	7	13	True	86822	maximal	True	MAD0102_000000000864	1.0		1	1	False	False	1.0	0	IncX1				non-mobilizable	no_good_hit	6911.0	96.831	89.0	0.2114546904718081	CP057914.1	enterobacteria	Escherichia coli strain RHB10-C09 plasmid pRHB10-C09_4, complete sequence	True	True
ENG0184_000000001383	15532	0.9999996691105506	13	9	7	9	4	True	55126	fragment	False	ENG0184_000000001383	1.0		0	0	False	False	1.0	0					non-mobilizable	no_good_hit	1093.0	96.706	7.0	0.04575738529226901	NZ_CYZN01000040.1	firmicutes	Blautia wexlerae strain 2789STDY5834863, whole genome shotgun sequence	True	True
ENG0185_000000000851	25380	0.999999668109212	36	34	14	21	29	True	118937	fragment	False	ENG0185_000000000851	1.0		0	0	False	False	1.0	0		MOBP	MPF_T		conjugative	plasmid	25382.0	99.705	100.0	0.718117766899635	JX981514.1	enterobacteria	Escherichia coli strain ECSAM7 plasmid pSAM7, complete sequence	False	True
USA0014_01_000000000176	30025	0.9999996677758256	33	27	15	17	23	True	132596	backbone	False	ISR0120_000000000296	0.5371662609665142	PS1169|PS902	0	0	False	True	1.0	0	rep_cluster_1702	MOBB	MPF_T		conjugative	plasmid	18182.0	99.37899999999999	96.0	0.5853187379265937	CP021562.1	other sequences	Unidentified plasmid plasmid YS1-2_2431, complete sequence	False	True
ENG0167_000000001213	18284	0.9999996629625012	17	16	11	14	16	True	114176	maximal	True	ENG0167_000000001213	1.0		2	2	False	False	1.0	0	IncFII				non-mobilizable	plasmid	18284.0	99.995	100.0	0.09375128194609673	MK649824.1	enterobacteria	Klebsiella pneumoniae strain BA6201 plasmid pBA6201_1, complete sequence	False	True
ISR0835_000000000222	26390	0.99999966193543	33	24	12	12	23	True	132596	backbone	False	ISR0120_000000000296	0.4856176996454861	PS1169|PS902	0	0	False	True	1.0	0	rep_cluster_1702	MOBB	MPF_T		conjugative	plasmid	24051.0	99.705	100.0	0.726934253541591	CP040529.1	CFB group bacteria	Bacteroides thetaiotaomicron strain DSM 2079 plasmid p_Bt, complete sequence	False	True
SPA0134_000000001995	14250	0.999999661609654	19	18	6	11	18	True	98344	maximal	True	SPA0134_000000001995	1.0		1	1	False	False	1.0	0	IncX1				non-mobilizable	plasmid	11670.0	100.0	99.0	0.2720363678750437	MK625201.1	enterobacteria	Salmonella enterica subsp. enterica serovar Pullorum strain S9804 plasmid pSPUR, complete sequence	False	True
ISR0849_000000000409	30010	0.9999996580024252	36	29	13	15	27	True	132596	backbone	False	ISR0120_000000000296	0.8030327129038151	PS1169|PS902	0	0	False	True	1.0	0	rep_cluster_1702	MOBB	MPF_T		conjugative	plasmid	25624.0	99.70299999999999	99.0	0.7745489768737135	CP040529.1	CFB group bacteria	Bacteroides thetaiotaomicron strain DSM 2079 plasmid p_Bt, complete sequence	False	True
ISR0820_000000000428	29688	0.9999996580024252	36	29	13	15	27	True	132596	backbone	False	ISR0120_000000000296	0.6658232680050418	PS1169|PS902	0	0	False	True	1.0	0	rep_cluster_1702	MOBB	MPF_T		conjugative	plasmid	25389.0	99.744	100.0	0.767586874924325	CP040529.1	CFB group bacteria	Bacteroides thetaiotaomicron strain DSM 2079 plasmid p_Bt, complete sequence	False	True
CHI0180_000000000558	25447	0.9999996529002734	31	17	11	10	13	True	77496	maximal	False	USA0047_01_000000000704	0.9737975592246949		0	0	True	True	0.999960720539093	29					non-mobilizable	no_good_hit	4592.0	71.298	22.0	0.1460446247464503	CP021624.1	other sequences	Unidentified plasmid plasmid ES_ALL_5057, complete sequence	True	True
ISR0334_000000000273	32810	0.9999996523668094	42	34	14	17	32	True	132596	backbone	False	ISR0120_000000000296	0.9539793613691535	PS1169|PS902	0	0	True	True	1.0	15	rep_cluster_1702	MOBB	MPF_T		conjugative	plasmid	25767.0	99.744	99.0	0.7790289381281027	CP040529.1	CFB group bacteria	Bacteroides thetaiotaomicron strain DSM 2079 plasmid p_Bt, complete sequence	False	True
DEN0008_000000000048	33101	0.9999996505965718	42	34	13	17	33	True	132596	backbone	False	ISR0120_000000000296	0.9598800470620711	PS1169|PS902	0	0	True	True	1.0	3	rep_cluster_1702	MOBB	MPF_T		conjugative	plasmid	26023.0	99.816	99.0	0.7874137304758445	CP040529.1	CFB group bacteria	Bacteroides thetaiotaomicron strain DSM 2079 plasmid p_Bt, complete sequence	False	True
MAD0106_000000000127	42302	0.9999996498474932	46	44	18	36	42	True	97994	fragment	False	MAD0106_000000000127	0.9911122209046664		0	0	False	False	1.0	0	IncFIC,IncI1	MOBF	MPF_F		conjugative	no_good_hit	11391.0	95.45299999999999	84.0	0.1323112330295704	CP010124.1	enterobacteria	Escherichia coli strain C5 plasmid B, complete genome	True	True
ISR0060_000000001421	21375	0.9999996393063486	17	12	8	12	7	True	89839	maximal	True	ISR0060_000000001421	1.0		1	1	True	True	1.0	26					non-mobilizable	no_good_hit	1488.0	76.344	9.0	0.06932019327369277	LN853021.1		Uncultured prokaryote from Rat gut metagenome metamobilome, plasmid pRGRH0358	True	True
DEN0017_000000000507	33128	0.9999996367259586	43	35	14	19	31	True	132596	backbone	False	ISR0120_000000000296	0.9605845153711732	PS1169|PS902	0	0	True	True	1.0	381	rep_cluster_1702	MOBB	MPF_T		conjugative	plasmid	30129.0	99.655	100.0	0.9109456350647778	CP040529.1	CFB group bacteria	Bacteroides thetaiotaomicron strain DSM 2079 plasmid p_Bt, complete sequence	False	True
ENG0087_000000000542	31295	0.9999996353114872	41	33	14	16	31	True	132596	backbone	False	ISR0120_000000000296	0.893529616465781	PS1169|PS902	0	0	False	True	1.0	0	rep_cluster_1702	MOBB	MPF_T		conjugative	plasmid	28840.0	99.705	100.0	0.8715340840295436	CP040529.1	CFB group bacteria	Bacteroides thetaiotaomicron strain DSM 2079 plasmid p_Bt, complete sequence	False	True
SPA0102_000000000824	28411	0.999999633037348	34	26	12	14	25	True	132596	backbone	False	ISR0120_000000000296	0.5879833009609466	PS1169|PS902	0	0	False	True	1.0	0	rep_cluster_1702	MOBB	MPF_T		conjugative	plasmid	24112.0	99.71799999999999	100.0	0.7288715340840295	CP040529.1	CFB group bacteria	Bacteroides thetaiotaomicron strain DSM 2079 plasmid p_Bt, complete sequence	False	True
TAN0016_000000000317	13836	0.9999996281651704	15	10	7	7	6	True	97855	fragment	False	TAN0016_000000000317	1.0		0	0	False	False	1.0	0					non-mobilizable	no_good_hit	35.0	100.0	0.0	0.004497949464214843	NZ_VZBY01000015.1	CFB group bacteria	Prevotella copri strain BVe41210 NODE_51_length_7559_cov_42.4667_ID_101, whole genome shotgun sequence	True	True
ENG0204_000000000762	18759	0.9999996276106434	26	23	9	13	20	True	89286	maximal	True	ENG0204_000000000762	1.0		1	1	False	False	1.0	0	IncFIB				non-mobilizable	plasmid	8810.0	99.682	100.0	0.06803908694140821	CP057747.1	enterobacteria	Citrobacter freundii strain RHB16-C09 plasmid pRHB16-C09_2, complete sequence	False	True
MAD0104_000000000611	13979	0.9999996266501064	16	14	6	9	13	True	98717	fragment	False	MAD0104_000000000611	1.0		0	0	False	False	1.0	0					non-mobilizable	plasmid	6975.0	99.79899999999999	90.0	0.12644157539711323	LS999563.1	enterobacteria	Escherichia coli isolate EC-TO143 genome assembly, plasmid: 4	False	True
MAD0091_000000000138	34856	0.9999996259595684	40	39	17	27	36	True	98108	maximal	True	MAD0091_000000000138	1.0	PS379	13	1	False	True	1.0	0	IncFIB		MPF_F		non-mobilizable	no_good_hit	8018.0	96.90700000000001	70.0	0.0598381219759871	CP057153.1	enterobacteria	Escherichia coli strain RHB35-C14 plasmid pRHB35-C14_2, complete sequence	True	True
FIJ0055_000000000902	14532	0.9999996245511718	15	15	8	9	14	False	115889	fragment	False	FIJ0055_000000000902	1.0		0	0	False	False	1.0	0					non-mobilizable	plasmid	14510.0	99.869	99.0	0.10200222156606346	MT108213.1	enterobacteria	Klebsiella pneumoniae strain ZZ100 plasmid pZZ100-KPC, complete sequence	False	True
ISR0018_000000000449	31532	0.9999996190441516	40	33	15	17	30	True	132596	backbone	False	ISR0120_000000000296	0.9204774248414695	PS1169|PS902	0	0	False	True	1.0	0	rep_cluster_1702	MOBB	MPF_T		conjugative	plasmid	24111.0	99.693	99.0	0.7288715340840295	CP040529.1	CFB group bacteria	Bacteroides thetaiotaomicron strain DSM 2079 plasmid p_Bt, complete sequence	False	True
ISR0170_000000001063	26286	0.9999996169841138	33	25	13	13	23	True	132596	backbone	False	ISR0120_000000000296	0.4856566405721576	PS1169|PS902	0	0	False	True	1.0	0	rep_cluster_1702	MOBB	MPF_T		conjugative	plasmid	24063.0	99.709	100.0	0.7272974936432982	CP040529.1	CFB group bacteria	Bacteroides thetaiotaomicron strain DSM 2079 plasmid p_Bt, complete sequence	False	True
ISR0210_000000000413	31317	0.99999960593435	39	32	14	17	29	True	132596	backbone	False	ISR0120_000000000296	0.9187272567642221	PS1169|PS902	0	0	False	True	1.0	0	rep_cluster_1702	MOBB	MPF_T		conjugative	plasmid	24299.0	99.7	99.0	0.7344412156435404	CP040529.1	CFB group bacteria	Bacteroides thetaiotaomicron strain DSM 2079 plasmid p_Bt, complete sequence	False	True
ENG0201_000000000191	37923	0.9999996049131952	44	41	11	19	41	False	113232	fragment	False	ENG0201_000000000191	1.0		0	0	False	False	1.0	0					non-mobilizable	plasmid	27609.0	98.82600000000001	97.0	0.285124009627403	CP023961.1	enterobacteria	Escherichia coli strain FDAARGOS_448 plasmid unnamed2, complete sequence	False	True
ISR0007_000000000292	41294	0.9999996021604016	46	40	23	27	32	True	132471	maximal	True	ISR0007_000000000292	1.0	PS1164|PS386|PS459|PS601|PS744|PS745	3	2	False	True	1.0	0	rep_cluster_870	MOBV	MPF_T		conjugative	no_good_hit	9454.0	75.376	24.0	0.302395402892562	CP021580.1	other sequences	Unidentified plasmid plasmid GF1-2_000418F, complete sequence	True	True
BAN0018_000000000208	9023	0.9999995988276562	9	9	8	7	8	False	98230	fragment	False	BAN0018_000000000208	1.0		0	0	False	False	1.0	0					non-mobilizable	other	9023.0	99.98899999999999	100.0	0.3434989529792499	NZ_LPTR01000085.1	enterobacteria	Shigella boydii strain 600384 600384_86, whole genome shotgun sequence	False	False
ISR0307_000000000098	32618	0.9999995975194056	40	30	13	16	29	True	132596	backbone	False	ISR0120_000000000296	0.9495452890139693	PS1169|PS902	0	0	True	True	1.0	17	rep_cluster_1702	MOBB	MPF_T		conjugative	plasmid	18977.0	99.895	99.0	0.574222060782177	CP040529.1	CFB group bacteria	Bacteroides thetaiotaomicron strain DSM 2079 plasmid p_Bt, complete sequence	False	True
ISR0802_000000000952	9752	0.999999597320388	20	11	10	10	9	True	37169	maximal	True	ISR0802_000000000952	1.0		1	1	False	False	1.0	0					non-mobilizable	no_good_hit	1783.0	78.8	18.0	0.020613743273686546	CP036540.1	CFB group bacteria	Bacteroides fragilis strain DCMOUH0017B plasmid pBFO17_1, complete sequence	True	True
USA0047_01_000000000704	26467	0.9999995933393786	33	16	11	10	12	True	77496	maximal	True	USA0047_01_000000000704	0.9930247180414195		2	2	True	True	0.9999622106552124	4					non-mobilizable	no_good_hit	4596.0	71.41	19.0	0.1460446247464503	CP021624.1	other sequences	Unidentified plasmid plasmid ES_ALL_5057, complete sequence	True	True
ISR0222_000000002023	28093	0.9999995917489374	35	25	12	14	23	True	132596	backbone	False	ISR0120_000000000296	0.47571874288451904	PS1169|PS902	0	0	False	True	1.0	0	rep_cluster_1702	MOBB	MPF_T		conjugative	plasmid	16078.0	99.876	98.0	0.517627740751473	CP021624.1	other sequences	Unidentified plasmid plasmid ES_ALL_5057, complete sequence	False	True
SPA0094_000000000389	33117	0.9999995905574924	42	35	14	19	31	True	132596	backbone	False	ISR0120_000000000296	0.9673517663959441	PS1169|PS902	0	0	True	True	1.0	1960	rep_cluster_1702	MOBB	MPF_T		conjugative	plasmid	28485.0	99.635	99.0	0.86130282116479	CP040529.1	CFB group bacteria	Bacteroides thetaiotaomicron strain DSM 2079 plasmid p_Bt, complete sequence	False	True
AST0092_000000000484	28452	0.9999995884593174	39	35	18	22	34	True	109737	maximal	True	AST0092_000000000484	1.0		1	1	False	False	1.0	0		MOBP	MPF_T		conjugative	no_good_hit	13477.0	97.507	78.0	0.37290669028704293	CP025879.1	enterobacteria	Escherichia coli strain 503458 plasmid p503458_36, complete sequence	True	True
MAD0058_000000000111	40620	0.9999995835397228	49	47	11	37	46	True	113248	fragment	False	MAD0032_000000000094	0.6302134255395254		0	0	False	False	1.0	0		MOBF	MPF_F	MOBF	conjugative	no_good_hit	7634.0	97.681	89.0	0.0355475763016158	CP010123.1	enterobacteria	Escherichia coli strain C5 plasmid A, complete genome	True	True
ISR0354_000000001211	11349	0.9999995718730236	15	12	5	6	12	True	90090	maximal	True	ISR0354_000000001211	1.0	PS472	0	0	True	True	1.0	14	rep_cluster_1085	MOBB			mobilizable	no_good_hit	2938.0	98.366	43.0	0.26635810872129956	KJ830768.1	CFB group bacteria	Bacteroides fragilis strain 69566 plasmid pBF69566b, complete sequence	True	True
ENG0086_000000000462	33144	0.9999995688561892	42	35	13	18	32	True	132596	backbone	False	ISR0120_000000000296	0.958747854800941	PS1169|PS902	0	0	True	True	1.0	82	rep_cluster_1702	MOBB	MPF_T		conjugative	plasmid	21310.0	99.87299999999999	99.0	0.6448117205472818	CP040529.1	CFB group bacteria	Bacteroides thetaiotaomicron strain DSM 2079 plasmid p_Bt, complete sequence	False	True
SPA0124_000000000916	26500	0.9999995669094488	33	24	13	13	22	True	132596	backbone	False	ISR0120_000000000296	0.48943453070165926	PS1169|PS902	0	0	False	True	1.0	0	rep_cluster_1702	MOBB	MPF_T		conjugative	plasmid	25560.0	99.585	100.0	0.8236488446292178	CP021572.1	other sequences	Unidentified plasmid plasmid MO1-2_2827, complete sequence	False	True
DEN0045_000000000434	33192	0.9999995637643996	42	35	14	18	33	True	132596	backbone	False	ISR0120_000000000296	0.9603617848274931	PS1169|PS902	0	0	True	True	1.0	582	rep_cluster_1702	MOBB	MPF_T		conjugative	plasmid	25389.0	99.75200000000001	99.0	0.767586874924325	CP040529.1	CFB group bacteria	Bacteroides thetaiotaomicron strain DSM 2079 plasmid p_Bt, complete sequence	False	True
AST0047_000000000344	33109	0.9999995637643996	41	35	14	18	33	True	132596	backbone	False	ISR0120_000000000296	0.9599972847106186	PS1169|PS902	0	0	True	True	1.0	9	rep_cluster_1702	MOBB	MPF_T		conjugative	plasmid	22603.0	99.81	99.0	0.6839508415062356	CP040529.1	CFB group bacteria	Bacteroides thetaiotaomicron strain DSM 2079 plasmid p_Bt, complete sequence	False	True
ISR0813_000000002172	11681	0.9999995628854758	14	9	6	6	8	True	21600	maximal	True	ISR0813_000000002172	1.0		1	1	True	True	0.9983734488487244	3					non-mobilizable	no_good_hit	29.0	100.0	0.0	3.17138360897565e-07	CP034492.1	other sequences	Eukaryotic synthetic construct chromosome 14	True	True
ISR0365_000000001024	13196	0.999999561939508	15	9	6	6	9	True	123686	maximal	True	ISR0365_000000001024	1.0	PS902	3	1	False	True	1.0	0					non-mobilizable	no_good_hit	9884.0	99.97	75.0	0.3190211776859504	CP021580.1	other sequences	Unidentified plasmid plasmid GF1-2_000418F, complete sequence	True	True
MON0062_000000000060	87164	0.9999995616814444	102	57	30	37	46	True	110966	maximal	True	MON0062_000000000060	1.0		0	0	False	False	1.0	0					non-mobilizable	no_good_hit	27111.0	98.399	79.0	0.14577432174821484	CP021568.1	other sequences	Unidentified plasmid plasmid YS1-2_000084F, complete sequence	True	True
MAD0056_000000000127	36933	0.9999995582029716	36	33	9	26	32	True	97704	fragment	False	MAD0056_000000000127	1.0		0	0	False	False	0.9998646378517151	0	IncFIA,IncFII	MOBF	MPF_F		conjugative	chromosome	15314.0	99.771	99.0	0.0026964985491770687	CP050204.1	enterobacteria	Escherichia coli strain RH-045-WU chromosome	False	True
SPA0110_000000000620	32228	0.9999995555779349	38	31	14	17	29	True	132596	backbone	False	ISR0120_000000000296	0.9424210881782497	PS1169|PS902	0	0	False	True	1.0	0	rep_cluster_1702	MOBB	MPF_T		conjugative	plasmid	26093.0	99.51700000000001	99.0	0.7885337207894418	CP040529.1	CFB group bacteria	Bacteroides thetaiotaomicron strain DSM 2079 plasmid p_Bt, complete sequence	False	True
SPA0077_000000000320	32227	0.9999995524781256	39	31	14	17	29	True	132596	backbone	False	ISR0120_000000000296	0.9516357436232888	PS1169|PS902	0	0	False	True	1.0	0	rep_cluster_1702	MOBB	MPF_T		conjugative	plasmid	25993.0	99.75399999999999	99.0	0.7858699600435888	CP040529.1	CFB group bacteria	Bacteroides thetaiotaomicron strain DSM 2079 plasmid p_Bt, complete sequence	False	True
SPA0061_000000000389	31705	0.9999995524781256	38	31	14	17	29	True	132596	backbone	False	ISR0120_000000000296	0.9356545930833745	PS1169|PS902	0	0	False	True	1.0	0	rep_cluster_1702	MOBB	MPF_T		conjugative	plasmid	26021.0	99.712	99.0	0.7865661702385277	CP040529.1	CFB group bacteria	Bacteroides thetaiotaomicron strain DSM 2079 plasmid p_Bt, complete sequence	False	True
MON0001_000000000192	37868	0.9999995524135404	39	36	12	26	36	True	98680	fragment	False	MON0001_000000000192	1.0		0	0	False	False	1.0	0	IncK2/Z		MPF_I		non-mobilizable	plasmid	32731.0	99.51700000000001	100.0	0.30374447703560686	CP024254.1	enterobacteria	Escherichia coli strain ATCC 43886 plasmid unnamed1, complete sequence	False	True
FIJ0068_000000000707	24433	0.9999995510947179	36	31	16	21	30	True	85524	fragment	False	FIJ0068_000000000707	1.0		0	0	False	False	1.0	0		MOBF	MPF_T		conjugative	plasmid	24432.0	99.984	100.0	0.6833272732358123	CP025915.1	enterobacteria	Escherichia coli strain 203740 plasmid p203740_35, complete sequence	False	True
MAD0044_000000000032	109896	0.9999995470312496	141	80	32	44	67	True	128783	maximal	True	MAD0044_000000000032	1.0		1	1	False	False	0.999908983707428	0					non-mobilizable	no_good_hit	21556.0	98.381	80.0	0.11605940828657282	CP021568.1	other sequences	Unidentified plasmid plasmid YS1-2_000084F, complete sequence	True	True
ISR0021_000000000462	32480	0.9999995440029096	39	31	14	17	29	True	132596	backbone	False	ISR0120_000000000296	0.9450209172207916	PS1169|PS902	0	0	True	True	1.0	123	rep_cluster_1702	MOBB	MPF_T		conjugative	plasmid	24293.0	99.73700000000001	99.0	0.7344412156435404	CP040529.1	CFB group bacteria	Bacteroides thetaiotaomicron strain DSM 2079 plasmid p_Bt, complete sequence	False	True
SPA0013_000000000282	32060	0.9999995440029096	39	31	14	17	29	True	132596	backbone	False	ISR0120_000000000296	0.9400002239108595	PS1169|PS902	0	0	False	True	1.0	0	rep_cluster_1702	MOBB	MPF_T		conjugative	plasmid	26046.0	99.71600000000001	99.0	0.7873229204504177	CP040529.1	CFB group bacteria	Bacteroides thetaiotaomicron strain DSM 2079 plasmid p_Bt, complete sequence	False	True
SPA0114_000000000502	33104	0.9999995416608732	43	36	15	18	33	True	132596	backbone	False	ISR0120_000000000296	0.9602502302724586	PS1169|PS902	0	0	True	True	1.0	184	rep_cluster_1702	MOBB	MPF_T		conjugative	plasmid	31405.0	99.898	100.0	0.9505690761593413	CP040529.1	CFB group bacteria	Bacteroides thetaiotaomicron strain DSM 2079 plasmid p_Bt, complete sequence	False	True
ENG0145_000000000123	75834	0.9999995355022864	85	85	26	31	79	True	97762	maximal	True	ENG0145_000000000123	1.0		1	1	False	False	1.0	0					non-mobilizable	plasmid	17195.0	96.074	91.0	0.15596921457225318	CP048306.1	enterobacteria	Escherichia coli strain 9 plasmid p009_B, complete sequence	False	True
ENG0202_000000000738	28812	0.9999995334945868	35	27	13	15	25	True	132596	backbone	False	ISR0120_000000000296	0.6065061342836289	PS1169|PS902	0	0	False	True	1.0	0	rep_cluster_1702	MOBB	MPF_T		conjugative	plasmid	25719.0	99.91799999999999	99.0	0.8302233987603306	CP021580.1	other sequences	Unidentified plasmid plasmid GF1-2_000418F, complete sequence	False	True
FIJ0048_000000000411	41586	0.9999995310849484	37	34	23	31	34	True	98311	maximal	True	FIJ0048_000000000411	1.0		1	1	False	False	1.0	0	IncFIA,IncFIC	MOBF	MPF_F		conjugative	no_good_hit	12687.0	96.083	49.0	0.06597654560894413	CP057768.1	enterobacteria	Escherichia coli strain RHB15-C23 plasmid pRHB15-C23_2, complete sequence	True	True
FIJ0122_000000000118	56872	0.999999523125727	68	28	16	23	13	True	41451	maximal	True	FIJ0122_000000000118	1.0		2	2	False	False	1.0	0					non-mobilizable	no_good_hit	2689.0	73.89399999999999	5.0	0.0007219865375757302	CP032452.1	firmicutes	Paraclostridium bifermentans strain Cbm chromosome	True	True
ENG0204_000000001019	15196	0.9999995201608782	20	9	4	9	4	True	122572	fragment	False	ENG0204_000000001019	1.0		0	0	False	False	1.0	0					non-mobilizable	no_good_hit	5736.0	96.008	59.0	0.24804721402534283	CP048434.1	actinobacteria	Collinsella aerofaciens ATCC 25986 strain JCM 10188 plasmid putative_pCaero1, complete sequence	True	True
SPA0102_000000000855	27881	0.999999519907334	31	22	12	16	16	True	83913	fragment	False	SPA0045_000000000652	0.9404772143532341		0	0	False	False	1.0	0					non-mobilizable	no_good_hit	1746.0	92.44	6.0	0.02798192432015181	NZ_CAEUHO010000006.1	CFB group bacteria	Bacteroides acidifaciens isolate NZ_B_acidifaciens_9G3_hyb, whole genome shotgun sequence	True	True
MON0047_000000000940	21165	0.999999513647414	17	10	8	9	7	True	89838	maximal	True	MON0047_000000000940	1.0		1	1	True	True	0.9993857741355896	15					non-mobilizable	no_good_hit	1488.0	76.075	9.0	0.06932019327369277	LN853021.1		Uncultured prokaryote from Rat gut metagenome metamobilome, plasmid pRGRH0358	True	True
ISR0179_000000000512	36095	0.9999995107223332	48	29	11	23	19	True	100993	maximal	True	ISR0179_000000000512	0.997952747845329		6	2	True	True	1.0	15					non-mobilizable	no_good_hit	5819.0	74.188	40.0	0.06217035002833355	CP054002.1	CFB group bacteria	Bacteroides fragilis strain FDAARGOS_763 plasmid unnamed2, complete sequence	True	True
ISR0777_000000000385	31186	0.9999994986671868	38	31	14	16	29	True	132596	backbone	False	ISR0120_000000000296	0.9136360987925549	PS1169|PS902	0	0	False	True	1.0	0	rep_cluster_1702	MOBB	MPF_T		conjugative	plasmid	24279.0	99.712	99.0	0.7338358154740283	CP040529.1	CFB group bacteria	Bacteroides thetaiotaomicron strain DSM 2079 plasmid p_Bt, complete sequence	False	True
ISR0193_000000000539	31510	0.99999949799185	38	31	14	16	29	True	132596	backbone	False	ISR0120_000000000296	0.931589397760416	PS1169|PS902	0	0	True	True	1.0	347	rep_cluster_1702	MOBB	MPF_T		conjugative	plasmid	25388.0	99.744	100.0	0.7675566049158494	CP040529.1	CFB group bacteria	Bacteroides thetaiotaomicron strain DSM 2079 plasmid p_Bt, complete sequence	False	True
ENG0063_000000000510	31453	0.99999949799185	38	31	14	16	29	True	132596	backbone	False	ISR0120_000000000296	0.9314739911748954	PS1169|PS902	0	0	True	True	1.0	14	rep_cluster_1702	MOBB	MPF_T		conjugative	plasmid	18287.0	99.913	100.0	0.5533357549340114	CP040529.1	CFB group bacteria	Bacteroides thetaiotaomicron strain DSM 2079 plasmid p_Bt, complete sequence	False	True
AST0055_000000001035	19572	0.9999994940316804	28	27	11	22	24	True	114270	maximal	True	AST0055_000000001035	1.0		1	1	False	False	1.0	0	IncFIA,IncFIC				non-mobilizable	plasmid	5863.0	99.42	97.0	0.060686370930172366	CP051433.1	enterobacteria	Escherichia sp. SCLE84 plasmid pSCLE3, complete sequence	False	True
USA0106_01_000000000303	30878	0.9999994850929552	38	29	13	15	28	True	132596	backbone	False	ISR0120_000000000296	0.8769458788943303	PS1169|PS902	0	0	False	True	1.0	0	rep_cluster_1702	MOBB	MPF_T		conjugative	plasmid	24299.0	99.712	99.0	0.7344412156435404	CP040529.1	CFB group bacteria	Bacteroides thetaiotaomicron strain DSM 2079 plasmid p_Bt, complete sequence	False	True
ENG0039_000000000430	31557	0.9999994786017335	37	37	18	29	37	True	114267	fragment	False	ENG0039_000000000430	1.0		0	0	False	False	0.9999682903289795	0	IncFIB				non-mobilizable	other	31344.0	99.994	99.0	0.2743657977205483	LR730401.1	enterobacteria	XXX	False	True
ISR0167_000000000103	71176	0.9999994639395642	77	29	16	24	16	True	82845	maximal	True	ISR0167_000000000103	1.0	PS410	1	1	True	True	1.0	6					non-mobilizable	no_good_hit	574.0	95.819	1.0	0.0002557034589582561	NZ_HF545616.1	firmicutes	Ruminococcus bicirculans strain 80/3 chromosome I	True	True
DEN0018_000000000171	55611	0.9999994549133562	66	25	12	22	13	True	82841	fragment	False	ISR0232_000000000063	0.7397529616214588		0	0	False	False	1.0	0					non-mobilizable	no_good_hit	512.0	83.20299999999999	1.0	0.010030864197530864	CP021614.1	other sequences	Unidentified plasmid plasmid FA1-2_2756, complete sequence	True	True
BAN0018_000000000039	44628	0.9999994544626606	49	46	13	21	45	False	98246	maximal	True	BAN0018_000000000039	1.0		1	1	False	False	1.0	0					non-mobilizable	plasmid	13700.0	98.59100000000001	96.0	0.146954982025004	CP056796.1	enterobacteria	Escherichia coli strain RHBSTW-00177 plasmid pRHBSTW-00177_3, complete sequence	False	True
SPA0060_000000000330	31434	0.999999451324764	39	31	14	16	30	True	132596	backbone	False	ISR0120_000000000296	0.9327635958083885	PS1169|PS902	0	0	True	True	1.0	27	rep_cluster_1702	MOBB	MPF_T		conjugative	plasmid	21804.0	99.68799999999999	99.0	0.6589175444969124	CP040529.1	CFB group bacteria	Bacteroides thetaiotaomicron strain DSM 2079 plasmid p_Bt, complete sequence	False	True
MAD0040_000000000833	15161	0.9999994446759464	23	15	7	10	12	True	18430	maximal	True	MAD0040_000000000833	1.0		3	1	False	False	0.9999340176582336	0					non-mobilizable	no_good_hit	3994.0	93.165	48.0	0.05739301014005683	CP042292.1	firmicutes	Enterococcus hirae strain HDC14-2 plasmid pHDC14-2.69K, complete genome	True	True
ENG0110_000000000422	31541	0.9999994341995516	38	30	14	16	28	True	132596	backbone	False	ISR0120_000000000296	0.9311608916024476	PS1169|PS902	0	0	True	True	1.0	79	rep_cluster_1702	MOBB	MPF_T		conjugative	plasmid	25397.0	99.709	100.0	0.7675566049158494	CP040529.1	CFB group bacteria	Bacteroides thetaiotaomicron strain DSM 2079 plasmid p_Bt, complete sequence	False	True
ENG0106_000000000300	31473	0.9999994341995516	38	30	14	16	28	True	132596	backbone	False	ISR0120_000000000296	0.9305659159399076	PS1169|PS902	0	0	True	True	1.0	69	rep_cluster_1702	MOBB	MPF_T		conjugative	plasmid	21519.0	99.786	100.0	0.6511684223271582	CP040529.1	CFB group bacteria	Bacteroides thetaiotaomicron strain DSM 2079 plasmid p_Bt, complete sequence	False	True
ENG0053_000000001670	15319	0.9999994286245664	13	13	9	10	11	False	115891	maximal	True	ENG0053_000000001670	1.0		1	1	False	False	0.9958874583244324	0	IncFII				non-mobilizable	no_good_hit	10557.0	100.0	87.0	0.07421155495563898	MT108213.1	enterobacteria	Klebsiella pneumoniae strain ZZ100 plasmid pZZ100-KPC, complete sequence	True	True
MAD0040_000000000084	51175	0.9999994266794896	56	46	13	21	41	True	98672	maximal	True	MAD0040_000000000084	1.0		1	1	False	False	1.0	0	IncI1		MPF_I		non-mobilizable	no_good_hit	13227.0	97.036	69.0	0.14026318582192507	CP055982.1	enterobacteria	Escherichia coli strain RHB01-C20 plasmid pRHB01-C20_2, complete sequence	True	True
ENG0107_000000001897	11834	0.9999994060324338	15	12	5	8	12	True	60030	fragment	False	ENG0107_000000001897	1.0		0	0	False	False	1.0	0					non-mobilizable	plasmid	6597.0	98.257	96.0	0.0726841902242795	CP027138.1	enterobacteria	Escherichia coli strain AR_0369 plasmid unnamed2	False	True
CHI0171_000000000096	56342	0.9999993967413248	58	53	16	26	52	True	114310	fragment	False	CHI0171_000000000096	1.0		0	0	False	True	0.9998224973678589	0		MOBP	MPF_I	MOBP	conjugative	plasmid	42431.0	99.986	100.0	0.45738740486816293	CP012627.1	enterobacteria	Escherichia coli strain SF-468 plasmid pSF-468-2, complete sequence	False	True
CAN0019_000000000250	31435	0.9999993912074092	39	29	13	15	28	True	132596	backbone	False	ISR0120_000000000296	0.9299192685335818	PS1169|PS902	0	0	True	True	1.0	99	rep_cluster_1702	MOBB	MPF_T		conjugative	plasmid	14507.0	99.986	100.0	0.4390664729386124	CP040529.1	CFB group bacteria	Bacteroides thetaiotaomicron strain DSM 2079 plasmid p_Bt, complete sequence	False	True
ISR0090_000000000369	31478	0.99999938863434	39	30	14	16	28	True	132596	backbone	False	ISR0120_000000000296	0.932555552173694	PS1169|PS902	0	0	True	True	1.0	98	rep_cluster_1702	MOBB	MPF_T		conjugative	plasmid	22472.0	99.81299999999999	99.0	0.6800157404044073	CP040529.1	CFB group bacteria	Bacteroides thetaiotaomicron strain DSM 2079 plasmid p_Bt, complete sequence	False	True
SPA0015_000000000193	33042	0.9999993845788938	42	31	14	16	29	True	132596	backbone	False	ISR0120_000000000296	0.8649973423470138	PS1169|PS902	0	0	False	True	1.0	0	rep_cluster_1702	MOBB	MPF_T		conjugative	plasmid	24485.0	99.71	91.0	0.7401925172539048	CP040529.1	CFB group bacteria	Bacteroides thetaiotaomicron strain DSM 2079 plasmid p_Bt, complete sequence	False	True
FIJ0031_000000001804	10620	0.9999993799686148	15	15	6	6	15	True	54169	maximal	True	FIJ0031_000000001804	1.0		1	1	False	False	1.0	0	IncX1				non-mobilizable	chromosome	10438.0	99.80799999999999	100.0	0.002102293064527727	CP042470.1	enterobacteria	Escherichia coli strain A50 chromosome	False	True
DEN0063_000000000578	30303	0.9999993731993744	36	27	13	15	26	True	132596	backbone	False	ISR0120_000000000296	0.8076141885264371	PS1169|PS902	0	0	True	True	1.0	14	rep_cluster_1702	MOBB	MPF_T		conjugative	plasmid	24110.0	99.726	100.0	0.7288715340840295	CP040529.1	CFB group bacteria	Bacteroides thetaiotaomicron strain DSM 2079 plasmid p_Bt, complete sequence	False	True
ENG0011_000000000368	30095	0.9999993731993744	36	27	13	15	26	True	132596	backbone	False	ISR0120_000000000296	0.7905885421733952	PS1169|PS902	0	0	False	True	1.0	0	rep_cluster_1702	MOBB	MPF_T		conjugative	plasmid	24470.0	99.73	99.0	0.7396173870928684	CP040529.1	CFB group bacteria	Bacteroides thetaiotaomicron strain DSM 2079 plasmid p_Bt, complete sequence	False	True
FIJ0112_000000000070	73373	0.999999344618523	88	81	29	32	79	False	45103	maximal	True	FIJ0112_000000000070	1.0		2	1	False	False	0.9999863505363464	0	rep_cluster_2469				non-mobilizable	plasmid	27642.0	97.48899999999999	94.0	0.25618238380461533	CP056375.1	enterobacteria	Klebsiella pneumoniae strain RHBSTW-00636 plasmid pRHBSTW-00636_4, complete sequence	False	True
MON0105_000000000910	30971	0.999999333979151	37	29	15	17	26	True	132596	backbone	False	ISR0120_000000000296	0.600748484533333	PS1169|PS902	0	0	True	True	1.0	3	rep_cluster_1702	MOBB	MPF_T		conjugative	plasmid	22143.0	99.03399999999999	99.0	0.7145209194214877	CP021580.1	other sequences	Unidentified plasmid plasmid GF1-2_000418F, complete sequence	False	True
ISR0342_000000000070	69093	0.9999993338774412	77	36	20	33	17	True	132148	fragment	False	ISR0342_000000000070	1.0		0	0	False	True	0.9999855160713196	0					non-mobilizable	no_good_hit	2099.0	96.999	5.0	0.010006537413570143	NZ_CYYV01000009.1	firmicutes	Fusicatenibacter saccharivorans strain 2789STDY5608849, whole genome shotgun sequence	True	True
SPA0112_000000001263	20880	0.9999993284052348	26	15	10	13	10	True	122546	maximal	True	SPA0112_000000001263	1.0		1	1	False	False	1.0	0					non-mobilizable	plasmid	7103.0	97.973	91.0	0.30814962680090263	CP048434.1	actinobacteria	Collinsella aerofaciens ATCC 25986 strain JCM 10188 plasmid putative_pCaero1, complete sequence	False	True
ISR0334_000000000351	28275	0.999999328385874	37	37	12	19	34	True	132575	fragment	False	ISR0334_000000000351	1.0		0	0	False	True	1.0	0		MOBP	MPF_T		conjugative	plasmid	12042.0	99.94200000000001	100.0	0.31170881979859694	CP041397.1	CFB group bacteria	Bacteroides ovatus strain 3725 D1 iv plasmid unnamed2, complete sequence	False	True
SPA0078_000000000317	32656	0.9999993221895284	32	32	11	26	31	True	113268	fragment	False	SPA0068_000000000437	1.0		0	0	False	False	1.0	0	IncFIC,rep_cluster_2244	MOBF	MPF_F		conjugative	chromosome	32577.0	99.988	100.0	0.00648181476487205	CP035320.1	enterobacteria	Escherichia coli strain BR02-DEC chromosome	False	True
SPA0068_000000000437	32656	0.9999993221895284	32	32	11	26	31	True	113268	fragment	False	SPA0068_000000000437	1.0		0	0	False	False	1.0	0	IncFIC,rep_cluster_2244	MOBF	MPF_F		conjugative	chromosome	32577.0	99.988	100.0	0.00648181476487205	CP035320.1	enterobacteria	Escherichia coli strain BR02-DEC chromosome	False	True
MON0107_000000004094	9985	0.9999993219280952	12	11	7	8	10	True	126916	maximal	True	MON0107_000000004094	1.0		0	0	False	False	0.9998998641967773	0	rep_cluster_2313				non-mobilizable	plasmid	7121.0	99.88799999999999	92.0	0.07274380773318075	CP011136.1	enterobacteria	Escherichia coli VR50 plasmid pVR50B, complete sequence	False	True
SPA0101_000000000722	28790	0.9999993168118868	38	31	13	15	29	True	132596	backbone	False	ISR0120_000000000296	0.6241676939067222	PS1169|PS902	0	0	False	True	1.0	0		MOBB	MPF_T		conjugative	plasmid	27498.0	99.811	100.0	0.8321225329943093	CP040529.1	CFB group bacteria	Bacteroides thetaiotaomicron strain DSM 2079 plasmid p_Bt, complete sequence	False	True
ENG0153_000000000467	31593	0.9999993064478176	38	30	14	16	28	True	132596	backbone	False	ISR0120_000000000296	0.9307327676175216	PS1169|PS902	0	0	True	True	1.0	27	rep_cluster_1702	MOBB	MPF_T		conjugative	plasmid	25355.0	99.736	99.0	0.7665576946361545	CP040529.1	CFB group bacteria	Bacteroides thetaiotaomicron strain DSM 2079 plasmid p_Bt, complete sequence	False	True
SPA0148_000000000001	13393	0.9999992993183032	12	9	5	7	6	True	97857	maximal	False	FIJ0005_000000001586	0.9623860691869374		0	0	True	True	1.0	3					non-mobilizable	no_good_hit	157.0	93.631	1.0	0.13254035683942225	KU543853.1	bacteria	Uncultured bacterium clone PI_060401_Contig_14 genomic sequence	True	True
MAD0040_000000001073	13078	0.9999992769452778	19	15	9	13	12	True	114166	maximal	True	MAD0040_000000001073	1.0		4	1	False	False	1.0	0	IncFIB				non-mobilizable	plasmid	3713.0	99.354	99.0	0.02412488788946226	MN218686.1	enterobacteria	Escherichia coli strain 5M plasmid pISV_IncFII_NDM-5, complete sequence	False	True
ISR0342_000000000369	30542	0.9999992740549802	36	28	14	16	26	True	132596	backbone	False	ISR0120_000000000296	0.8417755824360075	PS1169|PS902	0	0	False	True	1.0	0	rep_cluster_1702	MOBB	MPF_T		conjugative	plasmid	24294.0	99.728	99.0	0.7344412156435404	CP040529.1	CFB group bacteria	Bacteroides thetaiotaomicron strain DSM 2079 plasmid p_Bt, complete sequence	False	True
FIJ0168_000000000375	28208	0.9999992740411282	34	27	17	21	24	True	38933	maximal	True	FIJ0168_000000000375	1.0		1	1	False	False	1.0	0					non-mobilizable	no_good_hit	5738.0	83.391	49.0	0.20186247432901352	CP053405.1	enterobacteria	Salmonella enterica strain 2010K-2057 plasmid unnamed2, complete sequence	True	True
ISR0228_000000001543	11601	0.9999992690966018	13	11	6	7	10	False	118189	fragment	False	ISR0228_000000001543	1.0		0	0	False	True	1.0	0	rep_cluster_1097	MOBB			mobilizable	no_good_hit	4623.0	94.93799999999999	42.0	0.5824508320726173	LN853373.1		Uncultured prokaryote from Rat gut metagenome metamobilome, plasmid pRGFK0764	True	True
DEN0071_000000000575	29366	0.9999992683046836	36	29	15	16	25	True	132596	backbone	False	ISR0120_000000000296	0.5663156438246123	PS1169|PS902	0	0	False	True	1.0	0	rep_cluster_1702	MOBB	MPF_T		conjugative	plasmid	28756.0	99.604	100.0	0.9265848077604821	CP021572.1	other sequences	Unidentified plasmid plasmid MO1-2_2827, complete sequence	False	True
ISR0296_000000001347	13691	0.9999992592865096	13	11	5	7	10	False	118191	maximal	True	ISR0296_000000001347	1.0	PS799|PS801|PS802	1	1	False	True	0.9998539090156555	0	rep_cluster_1097	MOBB			mobilizable	no_good_hit	4623.0	94.917	35.0	0.5824508320726173	LN853373.1		Uncultured prokaryote from Rat gut metagenome metamobilome, plasmid pRGFK0764	True	True
ENG0107_000000000368	39906	0.999999240584734	50	47	19	33	44	True	114284	fragment	False	ENG0107_000000000368	1.0		0	0	False	False	1.0	0	IncI2		MPF_T		non-mobilizable	plasmid	22867.0	99.147	100.0	0.35210421767450456	CP055257.1	enterobacteria	Escherichia coli strain AH25 plasmid pAH25-1, complete sequence	False	True
AST0061_000000000362	33190	0.9999992404299056	43	35	15	17	32	True	132596	backbone	False	ISR0120_000000000296	0.9607731661195681	PS1169|PS902	0	0	True	True	1.0	21	rep_cluster_1702	MOBB	MPF_T		conjugative	plasmid	29703.0	99.67299999999999	99.0	0.8981716914880736	CP040529.1	CFB group bacteria	Bacteroides thetaiotaomicron strain DSM 2079 plasmid p_Bt, complete sequence	False	True
AST0055_000000000640	26793	0.9999992394495191	32	25	13	13	23	True	132596	backbone	False	ISR0120_000000000296	0.4572281298320392	PS1169|PS902	0	0	False	True	0.9996267557144165	0	rep_cluster_1702	MOBB	MPF_T		conjugative	plasmid	16472.0	99.95100000000001	99.0	0.53026400515132	CP021562.1	other sequences	Unidentified plasmid plasmid YS1-2_2431, complete sequence	False	True
MAD0057_000000000831	14115	0.9999992267725144	20	19	11	12	18	True	18615	maximal	True	MAD0057_000000000831	1.0		1	1	False	False	1.0	0	rep_cluster_2268				non-mobilizable	no_good_hit	8721.0	95.413	84.0	0.0692113860559764	NZ_QZCS01000014.1	enterobacteria	Enterobacter chuandaensis strain 090028, whole genome shotgun sequence	True	True
ISR0074_000000000443	30471	0.9999992247571348	36	28	14	16	26	True	132596	backbone	False	ISR0120_000000000296	0.8244110893430541	PS1169|PS902	0	0	False	True	1.0	0	rep_cluster_1702	MOBB	MPF_T		conjugative	plasmid	24300.0	99.712	99.0	0.734471485652016	CP040529.1	CFB group bacteria	Bacteroides thetaiotaomicron strain DSM 2079 plasmid p_Bt, complete sequence	False	True
ISR0204_000000000228	29098	0.9999992238526432	35	27	13	15	25	True	132596	backbone	False	ISR0120_000000000296	0.6160373138030544	PS1169|PS902	0	0	False	True	1.0	0	rep_cluster_1702	MOBB	MPF_T		conjugative	plasmid	25719.0	99.94200000000001	99.0	0.8302233987603306	CP021580.1	other sequences	Unidentified plasmid plasmid GF1-2_000418F, complete sequence	False	True
ENG0136_000000000384	28808	0.9999992238526432	35	27	13	15	25	True	132596	backbone	False	ISR0120_000000000296	0.5919203548245576	PS1169|PS902	0	0	False	True	1.0	0	rep_cluster_1702	MOBB	MPF_T		conjugative	plasmid	25530.0	99.655	100.0	0.8226820071545973	CP021572.1	other sequences	Unidentified plasmid plasmid MO1-2_2827, complete sequence	False	True
MAD0029_000000000013	61725	0.9999992142156832	67	60	25	46	53	True	97995	maximal	True	MAD0029_000000000013	1.0		14	1	False	False	1.0	0	IncFIC,IncI1	MOBF	MPF_F		conjugative	no_good_hit	19700.0	95.584	63.0	0.11313023338678069	CP057205.1	enterobacteria	Escherichia coli strain RHB33-C09 plasmid pRHB33-C09_2, complete sequence	True	True
SPA0122_000000000852	30418	0.9999992100755096	35	28	14	16	26	True	132596	backbone	False	ISR0120_000000000296	0.8259759990625845	PS1169|PS902	0	0	False	True	1.0	0	rep_cluster_1702	MOBB	MPF_T		conjugative	plasmid	24299.0	99.712	99.0	0.7344412156435404	CP040529.1	CFB group bacteria	Bacteroides thetaiotaomicron strain DSM 2079 plasmid p_Bt, complete sequence	False	True
SPA0044_000000000482	30109	0.999999199614814	34	27	14	16	25	True	132596	backbone	False	ISR0120_000000000296	0.7968884779475821	PS1169|PS902	0	0	True	True	1.0	129	rep_cluster_1702	MOBB	MPF_T		conjugative	plasmid	17171.0	99.913	100.0	0.5195241554667636	CP040529.1	CFB group bacteria	Bacteroides thetaiotaomicron strain DSM 2079 plasmid p_Bt, complete sequence	False	True
MAD0102_000000000755	16074	0.9999991988497022	16	15	12	9	14	True	127169	fragment	False	MAD0102_000000000755	1.0		0	0	False	False	1.0	0	rep_cluster_2313				non-mobilizable	plasmid	14601.0	99.678	91.0	0.07654559181276739	CP058084.1	enterobacteria	Escherichia coli strain RHB01-C21 plasmid pRHB01-C21_2, complete sequence	False	True
ENG0142_000000000321	32288	0.9999991850604242	41	34	13	17	32	True	132596	backbone	False	ISR0120_000000000296	0.8677431795099897	PS1169|PS902	0	0	False	True	0.9998141527175903	0	rep_cluster_1702	MOBB	MPF_T		conjugative	plasmid	21735.0	99.807	99.0	0.6574853199346208	AY171301.1	CFB group bacteria	Bacteroides thetaiotaomicron VPI-5482 plasmid p5482, complete sequence	False	True
MON0058_000000001032	17740	0.999999176463326	18	12	8	11	7	True	112540	fragment	False	MON0058_000000001032	1.0		0	0	False	False	0.9982525110244751	0					non-mobilizable	no_good_hit	3676.0	97.416	52.0	0.08222366448089878	CP021588.1	other sequences	Unidentified plasmid plasmid FAKO27_6411, complete sequence	True	True
DEN0072_000000000417	28424	0.9999991655517416	35	28	15	16	24	True	132596	backbone	False	ISR0120_000000000296	0.49899333972381904	PS1169|PS902	0	0	False	True	1.0	0	rep_cluster_1702	MOBB	MPF_T		conjugative	plasmid	26222.0	99.92399999999999	96.0	0.8464294938016529	CP021580.1	other sequences	Unidentified plasmid plasmid GF1-2_000418F, complete sequence	False	True
ISR0341_000000001600	9229	0.9999991571403052	15	7	4	6	5	False	44747	maximal	True	ISR0341_000000001600	1.0		0	0	False	False	0.9993498921394348	0					non-mobilizable	no_good_hit	447.0	72.707	5.0	0.09151276198381407	NZ_JNJN01000082.1	firmicutes	Agathobaculum desmolans ATCC 43058 T363DRAFT_scaffold00080.80_C, whole genome shotgun sequence	True	False
ENG0089_000000000434	31053	0.9999991449626284	37	30	15	17	27	True	132596	backbone	False	ISR0120_000000000296	0.5828254902377737	PS1169|PS902	0	0	True	True	1.0	9	rep_cluster_1702	MOBB	MPF_T		conjugative	plasmid	19323.0	99.208	99.0	0.6236118285123967	CP021580.1	other sequences	Unidentified plasmid plasmid GF1-2_000418F, complete sequence	False	True
ENG0085_000000000629	31020	0.9999991449626284	37	30	15	17	27	True	132596	backbone	False	ISR0120_000000000296	0.6184523830833871	PS1169|PS902	0	0	True	True	1.0	234	rep_cluster_1702	MOBB	MPF_T		conjugative	plasmid	26844.0	99.70200000000001	99.0	0.8664772727272727	CP021580.1	other sequences	Unidentified plasmid plasmid GF1-2_000418F, complete sequence	False	True
ENG0044_000000000512	30993	0.9999991449626284	37	30	15	17	27	True	132596	backbone	False	ISR0120_000000000296	0.6184589117019956	PS1169|PS902	0	0	True	True	1.0	91	rep_cluster_1702	MOBB	MPF_T		conjugative	plasmid	26842.0	99.713	99.0	0.8664772727272727	CP021580.1	other sequences	Unidentified plasmid plasmid GF1-2_000418F, complete sequence	False	True
ISR0041_000000000325	30930	0.9999991449626284	37	30	15	17	27	True	132596	backbone	False	ISR0120_000000000296	0.6179764272690978	PS1169|PS902	0	0	True	True	0.9999676942825317	58	rep_cluster_1702	MOBB	MPF_T		conjugative	plasmid	26790.0	99.675	99.0	0.8647017045454546	CP021580.1	other sequences	Unidentified plasmid plasmid GF1-2_000418F, complete sequence	False	True
MON0073_000000000148	30708	0.9999991449626284	37	30	15	17	27	True	132596	backbone	False	ISR0120_000000000296	0.6169609603866103	PS1169|PS902	0	0	False	True	0.9997394680976868	0	rep_cluster_1702	MOBB	MPF_T		conjugative	plasmid	26461.0	99.675	99.0	0.8540805785123967	CP021580.1	other sequences	Unidentified plasmid plasmid GF1-2_000418F, complete sequence	False	True
ISR0213_000000000539	30146	0.99999913515797	36	27	14	16	25	True	132596	backbone	False	ISR0120_000000000296	0.7899454392622655	PS1169|PS902	0	0	True	True	1.0	305	rep_cluster_1702	MOBB	MPF_T		conjugative	plasmid	21340.0	99.81299999999999	99.0	0.6457500908100254	CP040529.1	CFB group bacteria	Bacteroides thetaiotaomicron strain DSM 2079 plasmid p_Bt, complete sequence	False	True
ENG0117_000000000534	29109	0.9999991206509738	35	28	14	16	25	True	132596	backbone	False	ISR0120_000000000296	0.6161312598382882	PS1169|PS902	0	0	False	True	1.0	0	rep_cluster_1702	MOBB	MPF_T		conjugative	plasmid	25719.0	99.93799999999999	99.0	0.8302233987603306	CP021580.1	other sequences	Unidentified plasmid plasmid GF1-2_000418F, complete sequence	False	True
CHI0139_000000000161	30941	0.9999991149681036	37	29	14	17	25	True	132596	backbone	False	ISR0120_000000000296	0.6127979867409837	PS1169|PS902	0	0	True	True	1.0	89	rep_cluster_1702	MOBB	MPF_T		conjugative	plasmid	19948.0	99.794	100.0	0.6421442369607212	CP021562.1	other sequences	Unidentified plasmid plasmid YS1-2_2431, complete sequence	False	True
MAD0091_000000000224	26666	0.9999991142958984	25	23	10	18	21	True	97993	fragment	False	MAD0091_000000000224	1.0		0	0	False	False	1.0	0	IncFIC,IncI1	MOBF	MPF_F		conjugative	plasmid	8228.0	95.941	92.0	0.09540636042402827	CP010124.1	enterobacteria	Escherichia coli strain C5 plasmid B, complete genome	False	True
ISR0365_000000000333	30127	0.9999991117720824	35	25	12	18	16	True	83911	fragment	False	ISR0365_000000000333	1.0		0	0	False	False	1.0	0					non-mobilizable	no_good_hit	1747.0	92.215	6.0	0.027998005885853047	NZ_CAEUHO010000006.1	CFB group bacteria	Bacteroides acidifaciens isolate NZ_B_acidifaciens_9G3_hyb, whole genome shotgun sequence	True	True
AST0058_000000001222	12883	0.9999991099572324	14	12	9	12	7	True	130306	maximal	True	AST0058_000000001222	1.0		1	1	False	False	0.9998447299003601	0					non-mobilizable	no_good_hit	1906.0	97.53399999999999	44.0	0.003979198598184582	NZ_CABIYV010000002.1	firmicutes	Gemmiger formicilis isolate MGYG-HGUT-00084, whole genome shotgun sequence	True	True
CHI0074_000000000239	31190	0.9999991011612916	37	29	15	17	26	True	132596	backbone	False	ISR0120_000000000296	0.617001655786524	PS1169|PS902	0	0	True	True	1.0	189	rep_cluster_1702	MOBB	MPF_T		conjugative	plasmid	21656.0	99.889	99.0	0.6978955170969093	CP021572.1	other sequences	Unidentified plasmid plasmid MO1-2_2827, complete sequence	False	True
ISR0192_000000000671	21849	0.9999990904150764	37	35	7	18	34	True	98234	maximal	True	ISR0192_000000000671	1.0	PS545	1	1	False	True	1.0	0					non-mobilizable	plasmid	7509.0	98.948	91.0	0.15170322450217325	CP040921.1	enterobacteria	Escherichia coli strain FC853_EC plasmid p853EC2, complete sequence	False	True
ENG0157_000000000516	32322	0.999999073132234	41	33	14	16	31	True	132596	backbone	False	ISR0120_000000000296	0.8764576836694822	PS1169|PS902	0	0	False	True	1.0	0	rep_cluster_1702	MOBB	MPF_T		conjugative	plasmid	23189.0	99.84	99.0	0.7017193364814143	CP040529.1	CFB group bacteria	Bacteroides thetaiotaomicron strain DSM 2079 plasmid p_Bt, complete sequence	False	True
ISR0241_000000000310	31142	0.9999990674536132	37	29	15	17	26	True	132596	backbone	False	ISR0120_000000000296	0.6178649082822697	PS1169|PS902	0	0	True	True	1.0	98	rep_cluster_1702	MOBB	MPF_T		conjugative	plasmid	28513.0	99.32	99.0	0.9173998517515872	CP021572.1	other sequences	Unidentified plasmid plasmid MO1-2_2827, complete sequence	False	True
CHI0098_000000000234	31068	0.9999990538264468	38	28	15	16	24	True	132596	backbone	False	ISR0120_000000000296	0.6183582561332741	PS1169|PS902	0	0	True	True	1.0	65	rep_cluster_1702	MOBB	MPF_T		conjugative	plasmid	17254.0	99.728	100.0	0.5559315479067969	CP021572.1	other sequences	Unidentified plasmid plasmid MO1-2_2827, complete sequence	False	True
SPA0115_000000000581	33197	0.9999990384610222	42	35	15	19	32	True	132596	backbone	False	ISR0120_000000000296	0.9603478848856333	PS1169|PS902	0	0	True	True	1.0	649	rep_cluster_1702	MOBB	MPF_T		conjugative	plasmid	28626.0	99.735	99.0	0.8654195423174719	CP040529.1	CFB group bacteria	Bacteroides thetaiotaomicron strain DSM 2079 plasmid p_Bt, complete sequence	False	True
ISR0228_000000001982	9704	0.9999990373174358	10	8	6	7	5	False	60971	maximal	True	ISR0228_000000001982	1.0		1	1	False	False	0.9992786645889282	0					non-mobilizable	no_good_hit	246.0	78.04899999999999	3.0	0.00010609270222496564	NZ_LN869529.1	firmicutes	Intestinimonas massiliensis strain GD2, whole genome shotgun sequence	True	False
ENG0148_000000000672	31059	0.999999010884142	37	29	15	17	26	True	132596	backbone	False	ISR0120_000000000296	0.6185702370731163	PS1169|PS902	0	0	True	True	1.0	295	rep_cluster_1702	MOBB	MPF_T		conjugative	plasmid	26698.0	99.734	100.0	0.8602597570015147	CP021572.1	other sequences	Unidentified plasmid plasmid MO1-2_2827, complete sequence	False	True
DEN0079_000000000456	31049	0.999999010884142	38	29	15	17	26	True	132596	backbone	False	ISR0120_000000000296	0.6180585982082637	PS1169|PS902	0	0	True	True	1.0	185	rep_cluster_1702	MOBB	MPF_T		conjugative	plasmid	27142.0	99.51	100.0	0.8746334074575397	CP021572.1	other sequences	Unidentified plasmid plasmid MO1-2_2827, complete sequence	False	True
FIJ0136_000000000592	30992	0.999999010884142	37	29	15	17	26	True	132596	backbone	False	ISR0120_000000000296	0.6186859601887945	PS1169|PS902	0	0	True	True	1.0	5	rep_cluster_1702	MOBB	MPF_T		conjugative	plasmid	20517.0	99.605	100.0	0.6604636188023181	CP021562.1	other sequences	Unidentified plasmid plasmid YS1-2_2431, complete sequence	False	True
ENG0176_000000000276	31109	0.9999989973938505	37	27	14	16	25	True	132596	backbone	False	ISR0120_000000000296	0.6184856140780404	PS1169|PS902	0	0	True	True	1.0	40	rep_cluster_1702	MOBB	MPF_T		conjugative	plasmid	29630.0	99.096	100.0	0.9533805537669028	CP021562.1	other sequences	Unidentified plasmid plasmid YS1-2_2431, complete sequence	False	True
ENG0114_000000000680	31139	0.9999989929038979	38	29	15	17	26	True	132596	backbone	False	ISR0120_000000000296	0.6179171448262532	PS1169|PS902	0	0	True	True	1.0	621	rep_cluster_1702	MOBB	MPF_T		conjugative	plasmid	29643.0	99.771	100.0	0.9539785362080634	CP021572.1	other sequences	Unidentified plasmid plasmid MO1-2_2827, complete sequence	False	True
ISR0206_000000000918	18596	0.9999989741954574	25	11	6	9	8	True	101350	backbone	False	TAN0011_000000000086	0.10589424480596474	PS587|PS588	0	0	False	True	1.0	0					non-mobilizable	no_good_hit	2290.0	97.948	14.0	0.0006106069550506319	CP042464.1	CFB group bacteria	Prevotella copri strain YF2 chromosome	True	True
ISR0350_000000000895	14213	0.999998959166264	16	14	6	8	13	True	54162	maximal	True	ISR0350_000000000895	1.0		1	1	False	False	1.0	0	IncX1				non-mobilizable	no_good_hit	6423.0	98.521	75.0	0.1393465754911538	LR882056.1	enterobacteria	Escherichia coli isolate 2015-01-466 genome assembly, plasmid: 5	True	True
ISR0394_000000002007	7914	0.9999989577530428	5	5	5	5	5	True	127163	maximal	True	ISR0394_000000002007	1.0	PS687|PS982|PS983	4	1	False	True	0.9997472763061523	0	rep_cluster_1188,rep_cluster_1188				non-mobilizable	no_good_hit	3487.0	99.398	70.0	0.9957130608745356	LN853234.1		Uncultured prokaryote from Rat gut metagenome metamobilome, plasmid pRGRH0605	True	True
CHI0008_000000000161	31283	0.9999989473736272	37	28	15	17	25	True	132596	backbone	False	ISR0120_000000000296	0.5959803176508598	PS1169|PS902	0	0	True	True	1.0	380	rep_cluster_1702	MOBB	MPF_T		conjugative	plasmid	23583.0	98.524	99.0	0.759708659640981	CP021572.1	other sequences	Unidentified plasmid plasmid MO1-2_2827, complete sequence	False	True
AST0019_000000000842	20660	0.9999989412531975	29	26	12	15	23	True	123722	fragment	False	AST0019_000000000842	1.0		0	0	False	True	0.9988383054733276	0	rep_cluster_1702				non-mobilizable	plasmid	9141.0	100.0	99.0	0.2766678774670057	CP040529.1	CFB group bacteria	Bacteroides thetaiotaomicron strain DSM 2079 plasmid p_Bt, complete sequence	False	True
SPA0107_000000000571	31032	0.9999989400521948	37	30	15	17	27	True	132596	backbone	False	ISR0120_000000000296	0.6184607889101637	PS1169|PS902	0	0	True	True	1.0	72	rep_cluster_1702	MOBB	MPF_T		conjugative	plasmid	25595.0	99.62899999999999	100.0	0.8247445937671211	CP021572.1	other sequences	Unidentified plasmid plasmid MO1-2_2827, complete sequence	False	True
ISR0274_000000000085	27406	0.9999989391754394	35	30	12	15	28	True	132596	backbone	False	ISR0120_000000000296	0.4247273797610868	PS1169|PS902	0	0	False	True	1.0	0	rep_cluster_1702	MOBB	MPF_T		conjugative	plasmid	22602.0	99.757	99.0	0.6839508415062356	CP040529.1	CFB group bacteria	Bacteroides thetaiotaomicron strain DSM 2079 plasmid p_Bt, complete sequence	False	True
ISR0400_000000000116	53043	0.9999989213427622	65	42	19	33	28	True	132594	maximal	True	ISR0400_000000000116	1.0	PS1168|PS703	12	4	False	True	1.0	0					non-mobilizable	no_good_hit	26930.0	99.788	72.0	0.2930996905104398	CP054002.1	CFB group bacteria	Bacteroides fragilis strain FDAARGOS_763 plasmid unnamed2, complete sequence	True	True
ENG0045_000000000308	31489	0.99999891274433	41	32	12	15	30	True	132596	backbone	False	ISR0120_000000000296	0.8932568485902203	PS1169|PS902	0	0	False	True	1.0	0		MOBB	MPF_T		conjugative	plasmid	29559.0	99.756	99.0	0.8945392904710013	CP040529.1	CFB group bacteria	Bacteroides thetaiotaomicron strain DSM 2079 plasmid p_Bt, complete sequence	False	True
ISR0108_000000000091	69024	0.9999989039221894	83	59	25	39	46	True	132612	maximal	True	ISR0108_000000000091	1.0	PS1169|PS902	10	5	False	True	1.0	0	rep_cluster_1702	MOBB	MPF_T		conjugative	no_good_hit	22577.0	99.774	48.0	0.6831638212858699	CP040529.1	CFB group bacteria	Bacteroides thetaiotaomicron strain DSM 2079 plasmid p_Bt, complete sequence	True	True
ISR0059_000000000373	31076	0.9999988965665032	38	28	15	17	25	True	132596	backbone	False	ISR0120_000000000296	0.6188047025438794	PS1169|PS902	0	0	True	True	1.0	105	rep_cluster_1702	MOBB	MPF_T		conjugative	plasmid	24703.0	99.709	100.0	0.7958683811917884	CP021572.1	other sequences	Unidentified plasmid plasmid MO1-2_2827, complete sequence	False	True
ISR0222_000000002096	27285	0.9999988955897164	36	35	11	18	32	True	132572	fragment	False	ISR0222_000000002096	1.0		0	0	False	True	0.9999633431434631	0			MPF_T		non-mobilizable	other	27290.0	99.70700000000001	100.0	0.7275151321227635	NZ_JAATLI010000024.1	CFB group bacteria	Butyricimonas paravirosa strain DSM 105722 Ga0373284_24, whole genome shotgun sequence	False	True
CHI0166_000000000142	31007	0.9999988951402524	37	27	14	16	25	True	132596	backbone	False	ISR0120_000000000296	0.6182438559347887	PS1169|PS902	0	0	True	True	0.9999677538871765	13	rep_cluster_1702	MOBB	MPF_T		conjugative	plasmid	20518.0	99.65899999999999	100.0	0.6604636188023181	CP021562.1	other sequences	Unidentified plasmid plasmid YS1-2_2431, complete sequence	False	True
ISR0250_000000000173	29870	0.9999988696035594	35	26	13	14	25	True	132596	backbone	False	ISR0120_000000000296	0.6609929956035028	PS1169|PS902	0	0	False	True	0.9983595609664917	0	rep_cluster_1702	MOBB	MPF_T		conjugative	plasmid	23541.0	99.73200000000001	99.0	0.7116176292529361	CP040529.1	CFB group bacteria	Bacteroides thetaiotaomicron strain DSM 2079 plasmid p_Bt, complete sequence	False	True
CHI0041_000000000178	31068	0.9999988610761736	37	30	15	17	27	True	132596	backbone	False	ISR0120_000000000296	0.617802063082036	PS1169|PS902	0	0	True	True	1.0	294	rep_cluster_1702	MOBB	MPF_T		conjugative	plasmid	26694.0	99.959	99.0	0.8602597570015147	CP021572.1	other sequences	Unidentified plasmid plasmid MO1-2_2827, complete sequence	False	True
ISR0167_000000000003	208145	0.9999988434065896	244	74	44	62	41	True	114910	maximal	True	ISR0167_000000000003	1.0	PS359	1	1	False	True	1.0	0					non-mobilizable	no_good_hit	1771.0	92.208	4.0	0.000736541361648054	CP047129.1	high GC Gram+	Bifidobacterium adolescentis strain ZJ2 chromosome, complete genome	True	True
MAD0111_000000000135	49319	0.9999988206886479	55	49	14	37	45	True	125603	maximal	True	MAD0111_000000000135	1.0	PS379|PS931	2	1	False	True	1.0	0		MOBF	MPF_F		conjugative	plasmid	32784.0	96.029	93.0	0.3840267197937419	CP055983.1	enterobacteria	Escherichia coli strain RHB01-C20 plasmid pRHB01-C20_3, complete sequence	False	True
MAD0110_000000000261	43045	0.9999988149631056	50	48	10	37	42	True	113258	maximal	True	MAD0110_000000000261	1.0		2	1	False	False	1.0	0		MOBF	MPF_F	MOBP	conjugative	plasmid	12460.0	99.96799999999999	99.0	0.08695439762147374	CP056903.1	enterobacteria	Escherichia coli strain RHBSTW-00014 plasmid pRHBSTW-00014_2, complete sequence	False	True
MAD0046_000000001921	10451	0.9999988040886838	8	8	6	5	8	True	30821	maximal	True	MAD0046_000000001921	1.0		1	1	False	False	1.0	0					non-mobilizable	no_good_hit	3254.0	88.291	58.0	0.06302113631956564	CP036448.1	enterobacteria	Klebsiella pneumoniae strain KPNIH45 plasmid pKPC-e4b7, complete sequence	True	True
SPA0100_000000000358	32778	0.9999987930235764	42	35	15	18	33	True	132596	backbone	False	ISR0120_000000000296	0.9638469795186241	PS1169|PS902	0	0	True	True	1.0	166	rep_cluster_1702	MOBB	MPF_T		conjugative	plasmid	25772.0	99.713	99.0	0.7790289381281027	CP040529.1	CFB group bacteria	Bacteroides thetaiotaomicron strain DSM 2079 plasmid p_Bt, complete sequence	False	True
ISR0073_000000000566	27400	0.9999987883117548	35	30	12	15	27	True	132596	backbone	False	ISR0120_000000000296	0.424735609997932	PS1169|PS902	0	0	False	True	1.0	0	rep_cluster_1702	MOBB	MPF_T		conjugative	plasmid	22602.0	99.743	99.0	0.6839508415062356	CP040529.1	CFB group bacteria	Bacteroides thetaiotaomicron strain DSM 2079 plasmid p_Bt, complete sequence	False	True
MAD0046_000000000271	38417	0.99999878264329	53	46	11	15	46	True	98199	maximal	True	MAD0046_000000000271	1.0		1	1	False	False	1.0	0	IncHI1B				non-mobilizable	plasmid	7815.0	98.337	95.0	0.07896945368507265	CP028125.1	enterobacteria	Escherichia coli O26 str. RM10386 plasmid pRM10386-1, complete sequence	False	True
CHI0150_000000000214	33452	0.9999987763872245	38	30	18	21	24	True	95863	maximal	True	CHI0150_000000000214	1.0		1	1	False	False	1.0	0			MPF_T		non-mobilizable	no_good_hit	6027.0	99.95	19.0	0.0011720869040392262	CP036550.1	CFB group bacteria	Bacteroides fragilis strain DCMOUH0042B chromosome, complete genome	True	True
SPA0082_000000001117	13466	0.9999987617949356	13	7	4	6	5	True	97857	maximal	False	FIJ0005_000000001586	0.9637937516249218		0	0	True	True	1.0	668					non-mobilizable	no_good_hit	157.0	89.17200000000001	1.0	0.13254035683942225	KU543853.1	bacteria	Uncultured bacterium clone PI_060401_Contig_14 genomic sequence	True	True
FIJ0068_000000000737	23841	0.9999987534356316	26	24	4	6	24	True	45142	maximal	True	FIJ0068_000000000737	1.0		2	1	False	False	1.0	0	rep_cluster_1704				non-mobilizable	plasmid	23846.0	98.713	100.0	0.2581252841954832	CP057832.1	enterobacteria	Escherichia coli strain RHB13-C17 plasmid pRHB13-C17_2, complete sequence	False	True
ENG0127_000000000446	37341	0.9999987512539308	46	20	10	18	11	True	82835	fragment	False	ENG0127_000000000446	0.9543756105755543		0	0	False	False	0.9999732375144958	0					non-mobilizable	no_good_hit	514.0	81.128	1.0	0.010030864197530864	CP021614.1	other sequences	Unidentified plasmid plasmid FA1-2_2756, complete sequence	True	True
ISR0263_000000000449	14517	0.9999987469498348	16	13	4	6	10	True	130677	maximal	True	ISR0263_000000000449	1.0	PS1043|PS1044|PS1115|PS1116|PS1117|PS1118|PS1119|PS122|PS437|PS690|PS705|PS757|PS758|PS824|PS825|PS826|PS827|PS829|PS830|PS890|PS996|PS999	1	1	False	True	1.0	0	IncW,rep_cluster_1143,rep_cluster_1152,rep_cluster_1320	MOBQ,MOBQ			mobilizable	no_good_hit	2587.0	99.884	68.0	0.00108428263969573	FP929034.1	high GC Gram+	Bifidobacterium longum subsp. longum F8 draft genome	True	True
ISR0144_000000000063	37210	0.9999987386325578	53	52	17	30	49	True	114283	fragment	False	ISR0144_000000000063	1.0		0	0	False	False	1.0	0	IncI2		MPF_T		non-mobilizable	plasmid	28358.0	99.464	100.0	0.4729747764580275	LR882495.1	enterobacteria	Escherichia coli isolate 2016-17-292 genome assembly, plasmid: 3	False	True
SPA0023_000000001151	13465	0.9999987215335944	13	8	4	6	6	True	97857	maximal	False	FIJ0005_000000001586	0.9640015933962993		0	0	True	True	1.0	808					non-mobilizable	no_good_hit	157.0	89.17200000000001	1.0	0.13254035683942225	KU543853.1	bacteria	Uncultured bacterium clone PI_060401_Contig_14 genomic sequence	True	True
FIJ0063_000000000859	19654	0.9999986934505612	23	22	8	10	21	False	115890	maximal	True	FIJ0063_000000000859	1.0		2	1	True	True	1.0	5					non-mobilizable	plasmid	19654.0	99.99	100.0	0.1033976598341681	CP012988.3	enterobacteria	Klebsiella pneumoniae strain KpN01 plasmid pKpN01-CTX, complete sequence	False	True
FIJ0084_000000000815	16432	0.9999986795015516	19	12	7	9	7	True	96664	maximal	False	FIJ0145_000000000422	0.9787277291063261		0	0	True	True	1.0	61					non-mobilizable	no_good_hit	1781.0	80.01100000000001	11.0	0.015359131354829757	CP042465.1	CFB group bacteria	Prevotella copri strain YF2 plasmid unnamed1	True	True
SPA0064_000000000311	29296	0.9999986777923126	36	29	10	14	28	True	132596	backbone	False	ISR0120_000000000296	0.0931807447981564	PS1169|PS902	0	0	False	True	1.0	0	rep_cluster_1702	MOBB	MPF_T		conjugative	plasmid	20371.0	99.70100000000001	100.0	0.6156919723937523	CP040529.1	CFB group bacteria	Bacteroides thetaiotaomicron strain DSM 2079 plasmid p_Bt, complete sequence	False	True
SPA0081_000000000791	13466	0.9999986664446892	14	8	4	7	5	True	97857	maximal	False	FIJ0005_000000001586	0.9637818844343435		0	0	True	True	1.0	142					non-mobilizable	no_good_hit	157.0	89.17200000000001	1.0	0.13254035683942225	KU543853.1	bacteria	Uncultured bacterium clone PI_060401_Contig_14 genomic sequence	True	True
SPA0080_000000000722	13466	0.9999986664446892	14	8	4	7	5	True	97857	maximal	False	FIJ0005_000000001586	0.9637818844343435		0	0	True	True	1.0	133					non-mobilizable	no_good_hit	157.0	89.17200000000001	1.0	0.13254035683942225	KU543853.1	bacteria	Uncultured bacterium clone PI_060401_Contig_14 genomic sequence	True	True
CAN0013_000000001126	25868	0.999998656932583	32	25	11	13	23	True	132596	backbone	False	ISR0120_000000000296	0.5274552045160944	PS1169|PS902	0	0	False	True	1.0	0		MOBB	MPF_T		conjugative	plasmid	25765.0	99.647	99.0	0.7788170480687735	CP040529.1	CFB group bacteria	Bacteroides thetaiotaomicron strain DSM 2079 plasmid p_Bt, complete sequence	False	True
SPA0124_000000002261	11955	0.9999986563192378	13	8	5	7	5	True	89761	maximal	True	SPA0124_000000002261	1.0		1	1	False	False	0.9994144439697266	0					non-mobilizable	no_good_hit	1488.0	76.21	15.0	0.06932019327369277	LN853021.1		Uncultured prokaryote from Rat gut metagenome metamobilome, plasmid pRGRH0358	True	True
MON0001_000000002383	10227	0.9999986390224518	12	11	9	10	11	True	114171	fragment	False	MON0001_000000002383	1.0		0	0	False	False	1.0	0	IncFIA				non-mobilizable	plasmid	9996.0	99.82	100.0	0.082012275173953	CP050384.1	enterobacteria	Escherichia coli strain 52148 plasmid p52148_NDM_5, complete sequence	False	True
ENG0178_000000000167	44902	0.999998636659576	42	37	12	17	35	True	80344	fragment	False	ENG0178_000000000167	1.0		0	0	False	True	1.0	0		MOBP			mobilizable	plasmid	26399.0	98.436	97.0	0.25568837313013215	CP036181.1	enterobacteria	Escherichia coli strain WCHEC025970 plasmid p2_025970, complete sequence	False	True
MON0038_000000001113	11876	0.9999986316430242	9	8	6	8	6	True	89768	fragment	False	MON0038_000000001113	1.0		0	0	False	False	1.0	0					non-mobilizable	no_good_hit	574.0	84.669	5.0	0.06915278783490224	NZ_WEHX01000101.1	b-proteobacteria	Sutterella seckii strain ASD393 NODE_101_length_8286_cov_179.562477, whole genome shotgun sequence	True	True
ENG0027_000000000245	43363	0.9999986154148144	35	18	12	11	16	True	66008	fragment	False	ENG0027_000000000245	1.0		0	0	False	False	0.9998616576194763	0					non-mobilizable	no_good_hit	9768.0	89.066	72.0	0.00397847558424787	CP026729.1	high GC Gram+	Bifidobacterium catenulatum subsp. kashiwanohense strain APCKJ1 chromosome, complete genome	True	True
FIJ0112_000000000678	23147	0.9999986101045202	26	24	3	6	22	True	42064	maximal	True	FIJ0112_000000000678	1.0		1	1	False	False	1.0	0	rep_cluster_2221				non-mobilizable	plasmid	16831.0	97.45100000000001	97.0	0.18098466505246166	AP018804.1	enterobacteria	Escherichia coli E2863 plasmid pE2863-2 DNA, complete genome	False	True
FIJ0020_000000000208	39319	0.9999985773883822	49	47	5	12	46	True	85450	maximal	True	FIJ0020_000000000208	1.0		6	4	False	False	0.9999745488166809	0	IncHI1B				non-mobilizable	plasmid	39320.0	99.39	100.0	0.1802209387605427	AL513383.1	enterobacteria	Salmonella enterica subsp. enterica serovar Typhi str. CT18 plasmid pHCM1	False	True
DEN0010_000000000656	30556	0.999998574937606	38	31	16	18	28	True	132596	backbone	False	ISR0120_000000000296	0.581663027349702	PS1169|PS902	0	0	True	True	1.0	154	rep_cluster_1702	MOBB	MPF_T		conjugative	plasmid	15864.0	99.445	100.0	0.510688989053445	CP021562.1	other sequences	Unidentified plasmid plasmid YS1-2_2431, complete sequence	False	True
BAN0016_000000000034	19554	0.9999984821357776	26	24	12	18	20	True	98365	maximal	True	BAN0016_000000000034	1.0		1	1	False	False	1.0	0			MPF_T		non-mobilizable	chromosome	8724.0	96.286	92.0	0.001509747502539239	CP050207.1	enterobacteria	Escherichia coli strain RH-048-WU chromosome	False	True
MON0104_000000002294	11688	0.9999984570184772	12	12	10	9	10	True	98276	fragment	False	MON0104_000000002294	1.0		0	0	False	False	0.9997433423995972	0					non-mobilizable	plasmid	11517.0	100.0	99.0	0.24149645598288805	MH121702.1	enterobacteria	Escherichia coli strain HP2 plasmid pHP2, complete sequence	False	True
ISR0223_000000000376	31087	0.9999984173676822	38	30	16	17	25	True	132596	backbone	False	ISR0120_000000000296	0.6182395493624245	PS1169|PS902	0	0	True	True	0.9998713135719299	15	rep_cluster_1702	MOBB	MPF_T		conjugative	plasmid	27302.0	99.89	99.0	0.8797254181572077	CP021572.1	other sequences	Unidentified plasmid plasmid MO1-2_2827, complete sequence	False	True
SPA0063_000000000187	32189	0.9999983901137262	39	31	11	16	29	True	132596	backbone	False	ISR0120_000000000296	0.08805479921197927	PS1169|PS902	0	0	False	True	1.0	0	rep_cluster_1702	MOBB	MPF_T		conjugative	no_good_hit	20296.0	99.699	89.0	0.6134217217580821	CP040529.1	CFB group bacteria	Bacteroides thetaiotaomicron strain DSM 2079 plasmid p_Bt, complete sequence	True	True
CHI0051_000000000178	31142	0.9999983842713068	38	30	16	17	26	True	132596	backbone	False	ISR0120_000000000296	0.6179349244493436	PS1169|PS902	0	0	True	True	1.0	191	rep_cluster_1702	MOBB	MPF_T		conjugative	plasmid	29254.0	99.757	100.0	0.9413451932063553	CP021572.1	other sequences	Unidentified plasmid plasmid MO1-2_2827, complete sequence	False	True
SPA0127_000000001215	18449	0.9999983714000034	21	10	7	7	6	True	101349	maximal	True	SPA0127_000000001215	0.9454539889864835		1	1	False	True	0.9998373985290527	0					non-mobilizable	no_good_hit	77.0	100.0	1.0	0.055353241077931534	HG796594.1	bacteria	Uncultured bacterium extrachromosomal DNA RGI01768	True	True
SPA0053_000000000553	31972	0.99999836417289	38	30	16	18	27	True	132596	backbone	False	ISR0120_000000000296	0.6166301517773435	PS1169|PS902	0	0	True	True	1.0	1	rep_cluster_1702	MOBB	MPF_T		conjugative	plasmid	30392.0	99.148	97.0	0.9801136363636364	CP021580.1	other sequences	Unidentified plasmid plasmid GF1-2_000418F, complete sequence	False	True
MON0002_000000001195	9995	0.9999983591524624	8	7	6	7	6	True	89767	fragment	False	MON0002_000000001195	1.0		0	0	False	False	1.0	0					non-mobilizable	no_good_hit	629.0	84.42	6.0	0.07579048998310403	NZ_WEHX01000101.1	b-proteobacteria	Sutterella seckii strain ASD393 NODE_101_length_8286_cov_179.562477, whole genome shotgun sequence	True	True
FIJ0068_000000000229	46105	0.9999983440034276	47	44	11	20	43	True	114308	fragment	False	FIJ0068_000000000229	1.0		0	0	False	True	0.9999783039093018	0		MOBP	MPF_I	MOBP	conjugative	plasmid	45057.0	99.006	100.0	0.504829969370926	CP054316.1	enterobacteria	Escherichia coli strain SCU-483 plasmid pSCU-483-1	False	True
SPA0132_000000002222	13545	0.9999983208905242	14	8	4	7	5	True	97857	maximal	False	FIJ0005_000000001586	0.9597871124542536		0	0	True	True	1.0	408					non-mobilizable	no_good_hit	149.0	96.64399999999999	2.0	0.12574341546304163	KU543853.1	bacteria	Uncultured bacterium clone PI_060401_Contig_14 genomic sequence	True	True
ENG0139_000000000692	23204	0.9999982683027736	24	13	8	12	8	True	127241	backbone	True	ENG0139_000000000692	0.9817508417733611	PS989|PS990	1	1	True	True	1.0	30					non-mobilizable	no_good_hit	3401.0	93.296	58.0	0.1351956200295728	CP021610.1	other sequences	Unidentified plasmid plasmid FAKO02_3061, complete sequence	True	True
ENG0005_000000000523	34391	0.9999982488059214	38	37	9	32	37	True	113246	fragment	False	ENG0005_000000000523	1.0		0	0	False	False	0.9999418258666992	0		MOBF	MPF_F		conjugative	plasmid	34391.0	99.96799999999999	100.0	0.2316714159643769	CP054369.1	enterobacteria	Escherichia coli strain SCU-115 plasmid pSCU-115-1, complete sequence	False	True
SPA0099_000000000221	33601	0.999998227266344	34	33	4	11	33	True	85449	fragment	False	SPA0099_000000000221	1.0		0	0	False	False	1.0	0	IncHI1A				non-mobilizable	plasmid	26496.0	99.015	99.0	0.11253467457933841	CP016184.1	enterobacteria	Escherichia coli strain EC2 plasmid pEC2-4, complete sequence	False	True
ISR0157_000000001418	16618	0.9999982079023776	16	10	8	7	8	True	61690	maximal	True	ISR0157_000000001418	1.0		1	1	False	False	0.9990973472595215	0					non-mobilizable	no_good_hit								True	True
CHI0049_000000000580	18601	0.9999981890498156	18	18	10	11	17	True	98296	maximal	True	CHI0049_000000000580	1.0		0	0	False	False	1.0	0					non-mobilizable	no_good_hit	14278.0	99.804	80.0	0.2993960491548882	MH121702.1	enterobacteria	Escherichia coli strain HP2 plasmid pHP2, complete sequence	True	True
ENG0068_000000000528	32676	0.9999981758789008	34	34	7	29	34	True	103546	fragment	False	ENG0068_000000000528	1.0		0	0	False	False	1.0	0	IncFIA	MOBF	MPF_F		conjugative	plasmid	32687.0	99.823	100.0	0.2256262986766442	CP010316.1	enterobacteria	Escherichia coli strain O78-789 plasmid pAPEC-O78-ColV, complete sequence	False	True
USA0023_01_000000000895	27881	0.9999981630035047	36	29	12	14	26	True	132596	backbone	False	ISR0120_000000000296	0.6023046016636526	PS1169|PS902	0	0	False	True	1.0	0		MOBB	MPF_T		conjugative	plasmid	27898.0	99.53399999999999	100.0	0.8432618961133309	CP040529.1	CFB group bacteria	Bacteroides thetaiotaomicron strain DSM 2079 plasmid p_Bt, complete sequence	False	True
ISR0057_000000000146	49488	0.9999981624743692	53	33	21	31	14	True	100663	backbone	True	ISR0057_000000000146	0.998957055214724	PS580	2	1	True	True	1.0	13					non-mobilizable	no_good_hit	1800.0	99.27799999999999	4.0	0.001212731591961322	NZ_GG697141.2	firmicutes	Mitsuokella multacida DSM 20544 Scfld0, whole genome shotgun sequence	True	True
ISR0058_000000000146	48900	0.9999981624743692	52	33	21	31	14	True	100663	backbone	False	ISR0057_000000000146	0.9929881991593923	PS580	0	0	False	True	1.0	0					non-mobilizable	no_good_hit	1800.0	99.27799999999999	4.0	0.001212731591961322	NZ_GG697141.2	firmicutes	Mitsuokella multacida DSM 20544 Scfld0, whole genome shotgun sequence	True	True
SPA0063_000000000848	15682	0.9999981579839291	19	18	8	14	18	True	126915	fragment	False	SPA0063_000000000848	1.0		0	0	False	False	1.0	0	rep_cluster_2313				non-mobilizable	plasmid	15606.0	99.98100000000001	100.0	0.15945597972696804	CP011136.1	enterobacteria	Escherichia coli VR50 plasmid pVR50B, complete sequence	False	True
SPA0064_000000001066	15665	0.9999981579839291	19	18	8	14	18	True	126915	fragment	False	SPA0063_000000000848	0.9994579772988139		0	0	False	False	1.0	0	rep_cluster_2313				non-mobilizable	plasmid	15605.0	99.98100000000001	100.0	0.15944576146489006	CP011136.1	enterobacteria	Escherichia coli VR50 plasmid pVR50B, complete sequence	False	True
ISR0117_000000000501	34803	0.9999980965786128	38	33	20	24	25	True	102539	backbone	False	ISR0138_000000000424	0.9889837532878121	PS601	0	0	False	True	1.0	0			MPF_T		non-mobilizable	no_good_hit	9454.0	75.376	29.0	0.302395402892562	CP021580.1	other sequences	Unidentified plasmid plasmid GF1-2_000418F, complete sequence	True	True
ISR0186_000000000513	26600	0.9999980927699	34	27	11	13	25	True	132596	backbone	False	ISR0120_000000000296	0.5842086436016183	PS1169|PS902	0	0	False	True	1.0	0		MOBB	MPF_T		conjugative	plasmid	26523.0	99.721	99.0	0.80176171449328	CP040529.1	CFB group bacteria	Bacteroides thetaiotaomicron strain DSM 2079 plasmid p_Bt, complete sequence	False	True
CHI0179_000000000421	25643	0.9999980842693824	26	25	2	9	25	True	85448	fragment	False	CHI0179_000000000421	1.0		0	0	False	False	1.0	0	IncHI1A				non-mobilizable	plasmid	25563.0	99.726	100.0	0.09670031834716876	CP053721.1	enterobacteria	Escherichia coli strain CP131_Sichuan plasmid pCP131-IncHI1, complete sequence	False	True
CHI0072_000000000211	25612	0.9999980842693824	26	25	2	9	25	True	85448	fragment	False	CHI0179_000000000421	0.9993955465429162		0	0	False	False	1.0	0	IncHI1A				non-mobilizable	plasmid	25536.0	99.73	100.0	0.09659811414316917	CP053721.1	enterobacteria	Escherichia coli strain CP131_Sichuan plasmid pCP131-IncHI1, complete sequence	False	True
SPA0022_000000000114	34667	0.9999980783738632	43	35	14	18	33	True	132596	backbone	False	ISR0120_000000000296	0.9041945913419426	PS1169|PS902	0	0	False	True	1.0	0	rep_cluster_1702	MOBB	MPF_T		conjugative	plasmid	20509.0	99.693	92.0	0.6205957137667999	CP040529.1	CFB group bacteria	Bacteroides thetaiotaomicron strain DSM 2079 plasmid p_Bt, complete sequence	False	True
ENG0203_000000000245	34746	0.9999980726405071	37	33	20	24	25	True	102539	backbone	False	ISR0138_000000000424	0.9886512088076163	PS601	0	0	True	True	1.0	13			MPF_T		non-mobilizable	no_good_hit	9459.0	75.378	29.0	0.302395402892562	CP021580.1	other sequences	Unidentified plasmid plasmid GF1-2_000418F, complete sequence	True	True
CHI0136_000000000239	34744	0.9999980726405071	37	33	20	24	25	True	102539	backbone	False	ISR0138_000000000424	0.9886807086147716	PS601	0	0	True	True	1.0	81			MPF_T		non-mobilizable	no_good_hit	9459.0	75.378	29.0	0.302395402892562	CP021580.1	other sequences	Unidentified plasmid plasmid GF1-2_000418F, complete sequence	True	True
CHI0001_000000000103	34692	0.9999980726405071	37	33	20	24	25	True	102539	backbone	False	ISR0138_000000000424	0.9884751818680805	PS601	0	0	True	True	1.0	73			MPF_T		non-mobilizable	no_good_hit	9459.0	75.378	29.0	0.302395402892562	CP021580.1	other sequences	Unidentified plasmid plasmid GF1-2_000418F, complete sequence	True	True
CHI0157_000000000113	34410	0.9999980726405071	37	33	20	24	25	True	102539	backbone	False	ISR0138_000000000424	0.9830162796936172	PS601	0	0	False	True	1.0	0			MPF_T		non-mobilizable	no_good_hit	9459.0	75.378	29.0	0.302395402892562	CP021580.1	other sequences	Unidentified plasmid plasmid GF1-2_000418F, complete sequence	True	True
MAD0067_000000000119	39338	0.9999979961073834	43	40	11	33	40	True	113266	maximal	True	MAD0067_000000000119	1.0		1	1	False	False	0.9999237656593323	0		MOBF	MPF_F	MOBF	conjugative	plasmid	16944.0	97.055	99.0	0.11730345487049433	CP057494.1	enterobacteria	Escherichia coli strain RHB24-C10 plasmid pRHB24-C10_2, complete sequence	False	True
MAD0015_000000000493	18445	0.9999979922811169	19	19	15	17	16	True	19457	maximal	True	MAD0015_000000000493	1.0		1	1	True	True	1.0	11	rep_cluster_658	MOBQ			mobilizable	no_good_hit	4200.0	99.476	72.0	0.0943341121495327	KJ541071.1	enterobacteria	Escherichia coli strain A4Y217 plasmid pG5A4Y217, complete sequence	True	True
SPA0151_000000000303	28359	0.9999979831896992	37	30	12	14	28	True	132596	backbone	False	ISR0120_000000000296	0.6137116754133243	PS1169|PS902	0	0	False	True	1.0	0		MOBB	MPF_T		conjugative	plasmid	27475.0	99.76299999999999	100.0	0.8307301126044315	CP040529.1	CFB group bacteria	Bacteroides thetaiotaomicron strain DSM 2079 plasmid p_Bt, complete sequence	False	True
SPA0045_000000003797	7193	0.999997953751912	12	9	6	7	9	True	95853	fragment	False	SPA0045_000000003797	1.0		0	0	False	False	1.0	0					non-mobilizable	no_good_hit	3273.0	100.0	46.0	0.9996944699052857	KU546560.1	bacteria	Uncultured bacterium clone CH_03G_000_Contig_5 genomic sequence	True	True
FIJ0021_000000001306	27299	0.9999979415350736	38	30	16	16	29	False	98200	maximal	True	FIJ0021_000000001306	1.0		1	1	False	False	1.0	0					non-mobilizable	no_good_hit	9789.0	96.292	73.0	0.06634068266746242	CP033632.1	enterobacteria	Escherichia coli isolate ECCNB12-2 plasmid pTB-nb1, complete sequence	True	False
FIJ0107_000000002379	10721	0.9999979063383446	15	7	4	6	5	True	98412	maximal	True	FIJ0107_000000002379	1.0		5	1	False	False	0.9991605281829834	0					non-mobilizable	no_good_hit	208.0	79.327	2.0	0.0017345151162992385	CP042465.1	CFB group bacteria	Prevotella copri strain YF2 plasmid unnamed1	True	True
CHI0121_000000000199	31252	0.9999978589487646	38	27	14	16	25	True	132596	backbone	False	ISR0120_000000000296	0.5959417309463488	PS1169|PS902	0	0	True	True	1.0	118	rep_cluster_1702	MOBB	MPF_T		conjugative	plasmid	24769.0	98.56299999999999	99.0	0.797930967804312	CP021572.1	other sequences	Unidentified plasmid plasmid MO1-2_2827, complete sequence	False	True
MAD0056_000000000120	37421	0.9999978272179828	50	29	20	23	29	True	17090	maximal	True	MAD0056_000000000120	1.0		1	1	True	True	1.0	22					non-mobilizable	no_good_hit	6446.0	92.259	29.0	0.1784456705575734	CP045255.1	enterobacteria	Proteus mirabilis strain L90-1 plasmid pL902, complete sequence	True	True
BAN0013_000000000002	17701	0.9999978134007398	19	18	9	15	18	False	113284	maximal	True	BAN0013_000000000002	1.0		2	1	False	False	1.0	0	IncFIA	MOBF			mobilizable	chromosome	12491.0	99.007	94.0	0.0020669158418201174	CP050203.1	enterobacteria	Escherichia coli strain RH-045-MS chromosome	False	True
ENG0003_000000001157	17128	0.9999977760883724	25	22	9	11	22	False	98195	fragment	False	ENG0003_000000001157	1.0		0	0	False	False	0.9997080564498901	0					non-mobilizable	plasmid	13305.0	99.421	99.0	0.27657316464125187	CP057727.1	enterobacteria	Escherichia coli strain RHB16-C19 plasmid pRHB16-C19_3, complete sequence	False	True
ENG0012_000000000565	34746	0.9999977746212432	38	34	21	25	24	True	102539	backbone	False	ISR0138_000000000424	0.9886331129795273	PS601	0	0	True	True	1.0	254			MPF_T		non-mobilizable	no_good_hit	9459.0	75.378	29.0	0.302395402892562	CP021580.1	other sequences	Unidentified plasmid plasmid GF1-2_000418F, complete sequence	True	True
CHI0063_000000000109	34744	0.9999977746212432	38	34	21	25	24	True	102539	backbone	False	ISR0138_000000000424	0.9886807566241905	PS601	0	0	True	True	1.0	81			MPF_T		non-mobilizable	no_good_hit	9459.0	75.378	29.0	0.302395402892562	CP021580.1	other sequences	Unidentified plasmid plasmid GF1-2_000418F, complete sequence	True	True
ENG0093_000000000342	34744	0.9999977746212432	38	34	21	25	24	True	102539	backbone	False	ISR0138_000000000424	0.9886626476139556	PS601	0	0	True	True	1.0	332			MPF_T		non-mobilizable	no_good_hit	9459.0	75.378	29.0	0.302395402892562	CP021580.1	other sequences	Unidentified plasmid plasmid GF1-2_000418F, complete sequence	True	True
ENG0020_000000000657	25267	0.99999777054792	30	22	11	12	21	True	132596	backbone	False	ISR0120_000000000296	0.2725947207774179	PS1169|PS902	0	0	False	True	0.9999604225158691	0	rep_cluster_1702	MOBB	MPF_T		conjugative	plasmid	23595.0	99.70299999999999	100.0	0.760320990041574	CP021572.1	other sequences	Unidentified plasmid plasmid MO1-2_2827, complete sequence	False	True
ENG0146_000000001037	18873	0.9999977702420692	26	11	7	9	10	False	103480	maximal	True	ENG0146_000000001037	1.0	PS306|PS610	1	1	False	True	1.0	0					non-mobilizable	no_good_hit	6666.0	96.91	72.0	0.26587539463693405	CP021610.1	other sequences	Unidentified plasmid plasmid FAKO02_3061, complete sequence	True	True
ISR0030_000000000395	25399	0.9999977691115256	35	15	11	11	12	True	101596	maximal	True	ISR0030_000000000395	1.0		1	1	True	True	1.0	416					non-mobilizable	no_good_hit	908.0	97.79700000000001	4.0	0.0028709594345831388	NZ_VZBY01000050.1	CFB group bacteria	Prevotella copri strain BVe41210 NODE_1_length_314529_cov_24.2727_ID_1, whole genome shotgun sequence	True	True
DEN0094_000000001422	13622	0.9999977448191107	13	8	4	7	5	True	97857	maximal	False	FIJ0005_000000001586	0.9688147136843912		0	0	True	True	1.0	37					non-mobilizable	no_good_hit	92.0	95.652	3.0	0.000763186651171665	CP042465.1	CFB group bacteria	Prevotella copri strain YF2 plasmid unnamed1	True	True
ISR0142_000000000007	27063	0.9999977442822208	33	29	12	14	27	True	132596	backbone	False	ISR0120_000000000296	0.3539811612183927	PS1169|PS902	0	0	False	True	1.0	0	rep_cluster_1702	MOBB	MPF_T		conjugative	plasmid	17550.0	99.90299999999999	100.0	0.5310267586874924	CP040529.1	CFB group bacteria	Bacteroides thetaiotaomicron strain DSM 2079 plasmid p_Bt, complete sequence	False	True
SPA0133_000000003559	6607	0.9999977319426852	11	9	6	7	8	True	95853	fragment	False	SPA0045_000000003797	0.9592659530098707		0	0	False	False	1.0	0					non-mobilizable	no_good_hit	3273.0	100.0	50.0	0.9996944699052857	KU546560.1	bacteria	Uncultured bacterium clone CH_03G_000_Contig_5 genomic sequence	True	True
ENG0145_000000000959	24088	0.9999977092392264	31	29	12	16	27	True	58486	maximal	True	ENG0145_000000000959	1.0		1	1	False	False	1.0	0		MOBF	MPF_T	MOBF	conjugative	plasmid	13264.0	97.655	96.0	0.10154812998160638	AP018741.1	enterobacteria	Klebsiella pneumoniae plasmid pMRY14-165KPN_2 DNA, complete genome, strain: MRY14-165	False	True
FIJ0078_000000001588	12539	0.999997696983888	12	7	4	7	4	True	97857	maximal	False	FIJ0005_000000001586	0.728838448723375		0	0	False	True	1.0	0					non-mobilizable	no_good_hit								True	True
FIJ0150_000000001397	13563	0.9999976946410071	14	8	4	7	5	True	97857	maximal	False	FIJ0005_000000001586	0.9714804700329797		0	0	True	True	1.0	249					non-mobilizable	no_good_hit	149.0	95.302	1.0	0.12574341546304163	KU543853.1	bacteria	Uncultured bacterium clone PI_060401_Contig_14 genomic sequence	True	True
FIJ0024_000000001401	13562	0.9999976946410071	13	8	4	7	5	True	97857	maximal	False	FIJ0005_000000001586	0.9713800636253278		0	0	True	True	1.0	229					non-mobilizable	no_good_hit	149.0	95.302	1.0	0.12574341546304163	KU543853.1	bacteria	Uncultured bacterium clone PI_060401_Contig_14 genomic sequence	True	True
FIJ0111_000000001767	13561	0.9999976946410071	13	8	4	7	5	True	97857	maximal	False	FIJ0005_000000001586	0.9715248803324735		0	0	True	True	1.0	101					non-mobilizable	no_good_hit	149.0	95.302	1.0	0.12574341546304163	KU543853.1	bacteria	Uncultured bacterium clone PI_060401_Contig_14 genomic sequence	True	True
FIJ0116_000000001370	13561	0.9999976946410071	14	8	4	7	5	True	97857	maximal	False	FIJ0005_000000001586	0.9713996600192103		0	0	True	True	1.0	190					non-mobilizable	no_good_hit	149.0	95.302	1.0	0.12574341546304163	KU543853.1	bacteria	Uncultured bacterium clone PI_060401_Contig_14 genomic sequence	True	True
FIJ0121_000000001612	13536	0.9999976946410071	14	8	4	7	5	True	97857	maximal	False	FIJ0005_000000001586	0.9714566802814008		0	0	True	True	1.0	49					non-mobilizable	no_good_hit	149.0	95.302	1.0	0.12574341546304163	KU543853.1	bacteria	Uncultured bacterium clone PI_060401_Contig_14 genomic sequence	True	True
FIJ0171_000000001491	13138	0.9999976946410071	12	8	4	7	5	True	97857	maximal	False	FIJ0005_000000001586	0.9093557582401703		0	0	True	True	1.0	1					non-mobilizable	no_good_hit	208.0	79.327	2.0	0.0017345151162992385	CP042465.1	CFB group bacteria	Prevotella copri strain YF2 plasmid unnamed1	True	True
FIJ0115_000000001703	12828	0.9999976946410071	12	8	4	7	5	True	97857	maximal	False	FIJ0005_000000001586	0.8967415352558374		0	0	False	True	1.0	0					non-mobilizable	no_good_hit								True	True
ENG0068_000000000279	48544	0.9999976807494424	49	46	12	26	46	True	98685	fragment	False	ISR0388_000000000186	0.9683599389305445		0	0	False	False	1.0	0	IncK2/Z		MPF_I		non-mobilizable	plasmid	48556.0	99.932	100.0	0.4506367653065013	CP024254.1	enterobacteria	Escherichia coli strain ATCC 43886 plasmid unnamed1, complete sequence	False	True
ISR0333_000000000294	32805	0.9999976668821982	38	31	17	18	27	True	132596	backbone	False	ISR0120_000000000296	0.6183144423233917	PS1169|PS902	0	0	True	True	1.0	102	rep_cluster_1702	MOBB	MPF_T		conjugative	plasmid	26577.0	99.838	95.0	0.8556618049518658	CP021624.1	other sequences	Unidentified plasmid plasmid ES_ALL_5057, complete sequence	False	True
ENG0201_000000000342	26899	0.9999976534677424	24	24	17	18	23	True	98693	maximal	True	ENG0201_000000000342	1.0		0	0	False	False	1.0	0	IncI-gamma/K1				non-mobilizable	no_good_hit	5302.0	99.98100000000001	63.0	0.0011031020661782165	CP037903.1	enterobacteria	Escherichia coli strain LHM10-1 chromosome, complete genome	True	True
ISR0128_000000000634	27900	0.9999976531530655	36	29	12	14	27	True	132596	backbone	False	ISR0120_000000000296	0.6010270277527965	PS1169|PS902	0	0	False	True	1.0	0		MOBB	MPF_T		conjugative	plasmid	26965.0	99.726	100.0	0.8151410582394963	CP040529.1	CFB group bacteria	Bacteroides thetaiotaomicron strain DSM 2079 plasmid p_Bt, complete sequence	False	True
ISR0125_000000001132	11328	0.9999976484121944	13	13	9	8	11	True	32061	maximal	True	ISR0125_000000001132	1.0		1	1	False	False	1.0	0					non-mobilizable	no_good_hit	5279.0	98.958	80.0	0.10055057057400316	CP028260.1	firmicutes	Pediococcus pentosaceus strain SRCM102736 plasmid unnamed1, complete sequence	True	True
CAN0015_000000003283	12248	0.9999976354894534	14	12	7	9	8	True	93758	maximal	True	CAN0015_000000003283	1.0		3	1	True	True	1.0	276					non-mobilizable	no_good_hit								True	True
ISR0162_000000001981	13546	0.9999976196802868	13	9	4	7	6	True	97857	maximal	False	FIJ0005_000000001586	0.9627991360645771		0	0	False	True	0.9999261498451233	0					non-mobilizable	no_good_hit	157.0	89.17200000000001	1.0	0.13254035683942225	KU543853.1	bacteria	Uncultured bacterium clone PI_060401_Contig_14 genomic sequence	True	True
ISR0378_000000001041	12977	0.9999976196802868	13	9	4	7	6	True	97857	maximal	False	FIJ0005_000000001586	0.9024659383164291		0	0	True	True	1.0	3					non-mobilizable	no_good_hit	146.0	89.726	1.0	0.1231945624468989	KU543853.1	bacteria	Uncultured bacterium clone PI_060401_Contig_14 genomic sequence	True	True
ISR0395_000000000631	34745	0.9999976002489298	38	34	21	24	25	True	102539	backbone	False	ISR0138_000000000424	0.9885845172187626	PS601	0	0	True	True	0.9997697472572327	31			MPF_T		non-mobilizable	no_good_hit	9459.0	75.378	29.0	0.302395402892562	CP021580.1	other sequences	Unidentified plasmid plasmid GF1-2_000418F, complete sequence	True	True
ISR0274_000000000203	13562	0.9999975394189662	14	7	4	6	4	True	97857	maximal	False	FIJ0005_000000001586	0.966192826458509		0	0	True	True	1.0	68					non-mobilizable	no_good_hit	149.0	93.289	1.0	0.12574341546304163	KU543853.1	bacteria	Uncultured bacterium clone PI_060401_Contig_14 genomic sequence	True	True
ENG0025_000000000960	17742	0.9999975315478838	27	25	13	19	23	True	66189	fragment	False	ENG0025_000000000960	1.0		0	0	False	False	1.0	0	IncN		MPF_T		non-mobilizable	plasmid	17668.0	98.755	99.0	0.5143996971550042	CP050010.1	enterobacteria	Citrobacter sp. Y3 plasmid unnamed1, complete sequence	False	True
FIJ0006_000000001899	14218	0.999997523781407	16	11	9	10	6	True	75263	maximal	True	FIJ0006_000000001899	1.0		1	1	False	False	0.999929666519165	0					non-mobilizable	no_good_hit	52.0	96.154	0.0	2.361927616366269e-05	NZ_LR134375.1	firmicutes	Veillonella dispar strain NCTC11831 chromosome 1	True	True
FIJ0037_000000001371	13727	0.99999751274797	14	9	4	7	7	True	48334	maximal	True	FIJ0037_000000001371	1.0		1	1	True	True	1.0	5					non-mobilizable	no_good_hit	903.0	85.382	8.0	0.06195365616761482	AP017399.1	firmicutes	Lactococcus garvieae plasmid pNALG-1 DNA, complete sequence, strain: 122061	True	True
MAD0072_000000000077	32689	0.9999974606126668	35	10	6	6	5	True	40892	maximal	True	MAD0072_000000000077	1.0		1	1	False	False	1.0	0					non-mobilizable	no_good_hit	29.0	100.0	0.0	0.00014120661048660807	NZ_LKEV01000005.1	high GC Gram+	Corynebacterium lowii strain NML 130206 Clow_contig000005, whole genome shotgun sequence	True	True
SPA0156_000000000172	27058	0.9999974007236097	33	24	13	12	21	True	132596	backbone	False	ISR0120_000000000296	0.4165048566051309	PS1169|PS902	0	0	False	True	1.0	0	rep_cluster_1702	MOBB	MPF_T		conjugative	plasmid	22344.0	99.825	94.0	0.7211389462809917	CP021580.1	other sequences	Unidentified plasmid plasmid GF1-2_000418F, complete sequence	False	True
ENG0140_000000001006	13952	0.9999973821512828	21	19	3	9	18	True	57810	maximal	True	ENG0140_000000001006	1.0		1	1	False	False	1.0	0	rep_cluster_1367				non-mobilizable	plasmid	6662.0	97.899	94.0	0.16895799512987014	CP056027.1	enterobacteria	Klebsiella pneumoniae strain 39428 plasmid pKPN39428.3, complete sequence	False	True
ENG0041_000000000504	34746	0.9999973784206088	38	32	20	24	24	True	102539	backbone	False	ISR0138_000000000424	0.9886074160646212	PS601	0	0	True	True	1.0	101			MPF_T		non-mobilizable	no_good_hit	6027.0	99.934	17.0	0.0011720869040392262	CP036550.1	CFB group bacteria	Bacteroides fragilis strain DCMOUH0042B chromosome, complete genome	True	True
FIJ0121_000000000731	23192	0.999997350878048	25	14	8	14	7	True	127241	backbone	False	ENG0139_000000000692	0.9805437843309321	PS989|PS990	0	0	True	True	1.0	9					non-mobilizable	no_good_hit	5119.0	95.23299999999999	56.0	0.20305319106422093	CP021610.1	other sequences	Unidentified plasmid plasmid FAKO02_3061, complete sequence	True	True
ISR0841_000000000290	22947	0.9999973338195278	26	17	9	9	17	True	132596	backbone	False	ISR0120_000000000296	0.038032642905472466	PS1169|PS902	0	0	False	True	1.0	0	rep_cluster_1702	MOBB	MPF_T		conjugative	plasmid	15010.0	98.921	97.0	0.4832415724910654	CP021624.1	other sequences	Unidentified plasmid plasmid ES_ALL_5057, complete sequence	False	True
SPA0032_000000000532	25580	0.9999972902598998	31	24	13	13	22	True	132596	backbone	False	ISR0120_000000000296	0.48318054975579056	PS1169|PS902	0	0	False	True	1.0	0		MOBB	MPF_T		conjugative	plasmid	24283.0	99.712	100.0	0.7339568955079308	CP040529.1	CFB group bacteria	Bacteroides thetaiotaomicron strain DSM 2079 plasmid p_Bt, complete sequence	False	True
MAD0105_000000000703	22587	0.999997287210761	24	13	7	12	8	True	103466	maximal	True	MAD0105_000000000703	1.0		1	1	True	True	1.0	49					non-mobilizable	no_good_hit	3807.0	94.95700000000001	58.0	0.15158054589777406	CP021610.1	other sequences	Unidentified plasmid plasmid FAKO02_3061, complete sequence	True	True
ENG0049_000000001181	15004	0.9999972574394648	15	11	7	10	10	False	67194	maximal	True	ENG0049_000000001181	1.0		1	1	False	False	0.9998667240142822	0					non-mobilizable	no_good_hit	6332.0	97.44200000000001	57.0	0.1250642013353878	CP026168.1	enterobacteria	Leclercia sp. LSNIH1 plasmid pLEC-b38d, complete sequence	True	False
FIJ0015_000000000247	60834	0.9999972483117948	65	59	26	48	58	True	98312	maximal	True	FIJ0015_000000000247	1.0		1	1	False	False	1.0	0	IncFIA,IncFIC	MOBF	MPF_F		conjugative	no_good_hit	17671.0	95.93700000000001	61.0	0.16734678383662005	CP055750.1	enterobacteria	Escherichia coli strain RHB07-C12 plasmid pRHB07-C12_3, complete sequence	True	True
DEN0054_000000000084	27474	0.9999971349629894	31	23	11	13	23	True	132596	backbone	False	ISR0120_000000000296	0.23843048586452933	PS1169|PS902	0	0	False	True	1.0	0	rep_cluster_1702	MOBB	MPF_T		conjugative	plasmid	21809.0	99.70200000000001	99.0	0.6590688945392905	CP040529.1	CFB group bacteria	Bacteroides thetaiotaomicron strain DSM 2079 plasmid p_Bt, complete sequence	False	True
SPA0017_000000001144	11140	0.9999971297804584	15	15	6	10	15	True	97931	fragment	False	SPA0017_000000001144	1.0		0	0	False	False	0.9999102354049683	0					non-mobilizable	plasmid	11040.0	99.62899999999999	99.0	0.11295405709608104	CP056904.1	enterobacteria	Escherichia coli strain RHBSTW-00014 plasmid pRHBSTW-00014_3, complete sequence	False	True
DEN0012_000000000095	41023	0.9999970703925496	42	38	10	16	37	True	114307	fragment	False	ISR0220_000000000327	0.9493950630084549		0	0	False	True	1.0	0		MOBP	MPF_I	MOBP	conjugative	plasmid	41023.0	99.993	100.0	0.4196924587950032	MH422553.1	enterobacteria	Escherichia coli strain L-I1 plasmid pIncI1, complete sequence	False	True
ISR0792_000000000280	28300	0.9999970656271224	33	26	13	15	24	True	132596	backbone	False	ISR0120_000000000296	0.34366040875734394	PS1169|PS902	0	0	False	True	1.0	0	rep_cluster_1702	MOBB	MPF_T		conjugative	plasmid	22274.0	99.67200000000001	98.0	0.7187822830578512	CP021580.1	other sequences	Unidentified plasmid plasmid GF1-2_000418F, complete sequence	False	True
FIJ0025_000000000852	20138	0.9999970523849858	26	9	4	8	7	True	101350	backbone	False	TAN0011_000000000086	0.2484098145981087	PS587|PS588	0	0	True	True	1.0	4					non-mobilizable	no_good_hit	708.0	93.64399999999999	5.0	0.00018859725522970584	CP042464.1	CFB group bacteria	Prevotella copri strain YF2 chromosome	True	True
FIJ0116_000000001953	9886	0.9999970392046558	13	8	4	5	5	True	41692	maximal	True	FIJ0116_000000001953	1.0		2	2	False	False	1.0	0					non-mobilizable	no_good_hit	312.0	72.756	3.0	6.459325108876092e-05	CP050961.1	CFB group bacteria	Chryseobacterium indologenes strain FDAARGOS_648 chromosome	True	True
ISR0382_000000000212	31623	0.9999970368843047	38	30	17	18	27	True	132609	maximal	True	ISR0382_000000000212	1.0	PS1169|PS902	27	8	True	True	1.0	99	rep_cluster_1702	MOBB	MPF_T		conjugative	no_good_hit	26222.0	99.92	86.0	0.8464294938016529	CP021580.1	other sequences	Unidentified plasmid plasmid GF1-2_000418F, complete sequence	True	True
ETH0002_000000001764	14124	0.9999969804206608	16	8	4	7	5	True	97857	maximal	False	FIJ0005_000000001586	0.9679676927146552		0	0	True	True	1.0	260					non-mobilizable	no_good_hit	149.0	96.64399999999999	1.0	0.12574341546304163	KU543853.1	bacteria	Uncultured bacterium clone PI_060401_Contig_14 genomic sequence	True	True
ISR0364_000000000896	14119	0.9999969804206608	15	8	4	7	5	True	97857	maximal	False	FIJ0005_000000001586	0.9712941566466421		0	0	True	True	1.0	24					non-mobilizable	no_good_hit	149.0	96.64399999999999	1.0	0.12574341546304163	KU543853.1	bacteria	Uncultured bacterium clone PI_060401_Contig_14 genomic sequence	True	True
ISR0035_000000000899	14082	0.9999969804206608	14	8	4	7	5	True	97857	maximal	False	FIJ0005_000000001586	0.9689694021288237		0	0	True	True	1.0	84					non-mobilizable	no_good_hit	149.0	96.64399999999999	1.0	0.12574341546304163	KU543853.1	bacteria	Uncultured bacterium clone PI_060401_Contig_14 genomic sequence	True	True
ETH0003_000000001499	14059	0.9999969804206608	15	8	4	7	5	True	97857	maximal	False	FIJ0005_000000001586	0.9623257627447274		0	0	True	True	0.9998577237129211	39					non-mobilizable	no_good_hit	149.0	96.64399999999999	1.0	0.12574341546304163	KU543853.1	bacteria	Uncultured bacterium clone PI_060401_Contig_14 genomic sequence	True	True
CHI0187_000000002112	8647	0.9999969131270394	8	8	5	8	8	True	114178	maximal	True	CHI0187_000000002112	1.0		1	1	False	False	1.0	0	IncFIA				non-mobilizable	plasmid	8647.0	100.0	100.0	0.1157011521939861	CP054373.1	enterobacteria	Escherichia coli strain SCU-182 plasmid pSCU-182-1	False	True
SPA0132_000000000817	26611	0.9999968988501148	35	26	14	13	24	True	132596	backbone	False	ISR0120_000000000296	0.48972564235764454	PS1169|PS902	0	0	False	True	1.0	0	rep_cluster_1702	MOBB	MPF_T		conjugative	plasmid	23640.0	99.814	98.0	0.7629455061983471	CP021580.1	other sequences	Unidentified plasmid plasmid GF1-2_000418F, complete sequence	False	True
ISR0037_000000006173	3394	0.9999968937453252	4	2	2	2	2	True	36713	maximal	True	ISR0037_000000006173	1.0		1	1	False	False	1.0	0					non-mobilizable	no_good_hit	260.0	76.538	8.0	0.01814701921032112	CP024119.1	firmicutes	Bacillus cytotoxicus strain CH_1 plasmid pCh1_14, complete sequence	True	True
MON0071_000000000232	33215	0.9999968807265284	41	39	13	19	35	True	132576	maximal	True	MON0071_000000000232	1.0	PS1166|PS1167	149	10	False	True	1.0	0			MPF_T		non-mobilizable	plasmid	22499.0	99.96	99.0	0.5119581294800318	AP022661.1	CFB group bacteria	Bacteroides thetaiotaomicron F9-2 plasmid p1-F9-2 DNA, nearly complete genome	False	True
ISR0030_000000000974	13565	0.9999968395859612	13	8	4	7	5	True	97857	maximal	False	FIJ0005_000000001586	0.9593985842578203		0	0	True	True	1.0	588					non-mobilizable	no_good_hit	149.0	96.64399999999999	1.0	0.12574341546304163	KU543853.1	bacteria	Uncultured bacterium clone PI_060401_Contig_14 genomic sequence	True	True
ENG0009_000000000993	15076	0.9999968361071104	22	22	10	18	22	True	114264	fragment	False	ENG0009_000000000993	1.0		0	0	False	False	1.0	0					non-mobilizable	plasmid	15001.0	99.96	99.0	0.12437089057849048	CP048871.1	enterobacteria	Escherichia coli strain 6-Pyelo plasmid p6-Pyelo_1, complete sequence	False	True
CHI0063_000000000042	46067	0.9999968313694406	48	45	13	21	44	True	114309	fragment	False	CHI0063_000000000042	1.0		0	0	False	True	1.0	0		MOBP	MPF_I	MOBP	conjugative	plasmid	40741.0	98.913	100.0	0.4633380722206426	EU418926.1	enterobacteria	Escherichia coli strain JIE139 plasmid pJIE139, complete sequence	False	True
FIJ0146_000000000869	16027	0.9999968026780784	12	12	11	10	10	False	115888	maximal	True	FIJ0146_000000000869	1.0		5	1	False	False	1.0	0					non-mobilizable	plasmid	15466.0	99.06200000000001	97.0	0.13420116289160808	CP056856.1	enterobacteria	Klebsiella pneumoniae strain RHBSTW-00113 plasmid pRHBSTW-00113_3, complete sequence	False	True
ENG0129_000000004769	5441	0.9999967950502632	8	7	4	5	6	True	58562	fragment	False	ENG0129_000000004769	1.0		0	0	False	False	1.0	0	rep_cluster_554				non-mobilizable	plasmid	5337.0	90.725	100.0	0.10261573312164805	CP051519.1	firmicutes	Lactococcus lactis subsp. cremoris strain F plasmid pScrF52, complete sequence	False	True
ENG0078_000000001490	15515	0.9999967572856346	18	9	7	7	6	True	101348	fragment	False	ENG0078_000000001490	1.0		0	0	False	False	1.0	0					non-mobilizable	no_good_hit	79.0	98.734	1.0	0.06627017841971113	KU543853.1	bacteria	Uncultured bacterium clone PI_060401_Contig_14 genomic sequence	True	True
ISR0172_000000000542	28426	0.9999967525570044	36	29	12	14	27	True	132596	backbone	False	ISR0120_000000000296	0.611160328898263	PS1169|PS902	0	0	False	True	1.0	0		MOBB	MPF_T		conjugative	plasmid	28427.0	99.666	100.0	0.8592141905799734	CP040529.1	CFB group bacteria	Bacteroides thetaiotaomicron strain DSM 2079 plasmid p_Bt, complete sequence	False	True
ENG0043_000000000636	28404	0.9999967525570044	36	29	12	14	27	True	132596	backbone	False	ISR0120_000000000296	0.6111116880505147	PS1169|PS902	0	0	False	True	1.0	0		MOBB	MPF_T		conjugative	plasmid	28405.0	99.69	100.0	0.8584271703596077	CP040529.1	CFB group bacteria	Bacteroides thetaiotaomicron strain DSM 2079 plasmid p_Bt, complete sequence	False	True
ISR0131_000000000611	21784	0.9999966385452006	30	14	6	12	11	True	101334	maximal	True	ISR0131_000000000611	1.0		2	1	True	True	1.0	139					non-mobilizable	no_good_hit	1615.0	89.536	11.0	0.0004292121409683122	CP042464.1	CFB group bacteria	Prevotella copri strain YF2 chromosome	True	True
ISR0234_000000000241	29676	0.9999966178407199	38	30	12	14	29	True	132596	backbone	False	ISR0120_000000000296	0.6282046576616805	PS1169|PS902	0	0	False	True	0.9990901947021484	0		MOBB	MPF_T		conjugative	plasmid	28826.0	99.705	100.0	0.8716248940549703	CP040529.1	CFB group bacteria	Bacteroides thetaiotaomicron strain DSM 2079 plasmid p_Bt, complete sequence	False	True
ISR0399_000000000496	18250	0.999996567267318	26	10	7	7	6	True	101349	maximal	False	SPA0127_000000001215	0.9364062844343986		0	0	True	True	1.0	735					non-mobilizable	no_good_hit	36.0	94.444	0.0	7.214605659961207e-05	NZ_HG003685.1	firmicutes	Anaerococcus provencensis strain 9402080, whole genome shotgun sequence	True	True
ISR0226_000000000477	12074	0.9999965452771552	20	9	5	8	7	True	121772	fragment	False	ISR0226_000000000477	1.0		0	0	False	False	1.0	0					non-mobilizable	no_good_hit	4045.0	94.413	76.0	0.16093194261279622	CP021610.1	other sequences	Unidentified plasmid plasmid FAKO02_3061, complete sequence	True	True
ENG0094_000000001402	12013	0.9999964987490804	11	11	6	7	8	False	82886	maximal	True	ENG0094_000000001402	1.0		1	1	False	False	1.0	0	IncK2/Z				non-mobilizable	no_good_hit	6000.0	99.15	79.0	0.06007994630173217	CP060058.1	enterobacteria	Escherichia coli strain G8 plasmid unnamed1, complete sequence	True	True
FIJ0145_000000000422	16903	0.999996407796175	21	13	8	10	7	True	96664	maximal	True	FIJ0145_000000000422	0.9944947989537076		6	1	False	True	1.0	0					non-mobilizable	no_good_hit	1781.0	79.955	10.0	0.015359131354829757	CP042465.1	CFB group bacteria	Prevotella copri strain YF2 plasmid unnamed1	True	True
ISR0839_000000000443	20366	0.9999963770274564	22	8	4	7	6	True	101350	backbone	False	TAN0011_000000000086	0.45880050695493885	PS587|PS588	0	0	True	True	1.0	42					non-mobilizable	no_good_hit	701.0	93.866	3.0	0.0001867299556729761	CP042464.1	CFB group bacteria	Prevotella copri strain YF2 chromosome	True	True
USA0046_01_000000000325	27550	0.9999963151509385	35	27	12	13	25	True	132596	backbone	False	ISR0120_000000000296	0.5561082981963289	PS1169|PS902	0	0	False	True	1.0	0		MOBB	MPF_T		conjugative	plasmid	25881.0	99.68700000000001	98.0	0.7824797190943213	CP040529.1	CFB group bacteria	Bacteroides thetaiotaomicron strain DSM 2079 plasmid p_Bt, complete sequence	False	True
ENG0125_000000000182	54421	0.999996273106972	59	56	19	30	55	True	68017	maximal	True	ENG0125_000000000182	1.0		1	1	False	False	1.0	0	rep_cluster_3				non-mobilizable	plasmid	40567.0	99.70700000000001	99.0	0.7320268514508446	LN824139.1	enterobacteria	Klebsiella pneumoniae strain MS6671 genome assembly, plasmid: _Phage_Kpneumoniae_MS6671	False	True
FIJ0066_000000000181	60875	0.9999962651994979	77	67	16	27	66	False	113974	maximal	True	FIJ0066_000000000181	1.0		1	1	False	False	1.0	0					non-mobilizable	plasmid	21571.0	98.47	92.0	0.21809118393512572	CP028125.1	enterobacteria	Escherichia coli O26 str. RM10386 plasmid pRM10386-1, complete sequence	False	True
ISR0269_000000001231	8104	0.9999962390191232	5	5	3	5	3	True	96659	maximal	True	ISR0269_000000001231	1.0		1	1	False	False	1.0	0					non-mobilizable	no_good_hit	1403.0	93.728	17.0	0.0005836430901778529	NZ_UGTL01000001.1	CFB group bacteria	Prevotella disiens strain NCTC11157, whole genome shotgun sequence	True	True
ISR0788_000000000321	13560	0.9999962055462503	14	9	4	8	4	True	97857	maximal	False	FIJ0005_000000001586	0.9699361878997942		0	0	True	True	1.0	143					non-mobilizable	no_good_hit	149.0	95.302	1.0	0.12574341546304163	KU543853.1	bacteria	Uncultured bacterium clone PI_060401_Contig_14 genomic sequence	True	True
AUS0020_000000001673	13521	0.9999961916893498	15	11	9	8	6	False	119578	maximal	True	AUS0020_000000001673	1.0		0	0	False	False	1.0	0					non-mobilizable	no_good_hit	2515.0	99.404	19.0	0.019453085101443893	NZ_CYYV01000013.1	firmicutes	Fusicatenibacter saccharivorans strain 2789STDY5608849, whole genome shotgun sequence	True	False
ISR0199_000000000551	29756	0.9999961681278527	38	31	13	15	29	True	132596	backbone	False	ISR0120_000000000296	0.6469498760075783	PS1169|PS902	0	0	False	True	1.0	0		MOBB	MPF_T		conjugative	plasmid	28829.0	99.709	100.0	0.8715643540380191	CP040529.1	CFB group bacteria	Bacteroides thetaiotaomicron strain DSM 2079 plasmid p_Bt, complete sequence	False	True
ENG0010_000000000514	26997	0.9999960789525544	31	16	10	14	8	True	79064	maximal	True	ENG0010_000000000514	1.0		1	1	True	True	1.0	5					non-mobilizable	no_good_hit	3386.0	78.795	19.0	0.0070069860759414265	NZ_CABIYV010000002.1	firmicutes	Gemmiger formicilis isolate MGYG-HGUT-00084, whole genome shotgun sequence	True	True
ISR0141_000000001969	16057	0.999995980713702	25	9	5	8	5	True	103468	fragment	False	ISR0141_000000001969	1.0		0	0	False	False	0.9998131394386292	0					non-mobilizable	no_good_hit	2635.0	94.08	57.0	0.10522319466091196	CP021610.1	other sequences	Unidentified plasmid plasmid FAKO02_3061, complete sequence	True	True
ISR0777_000000000622	21586	0.9999959545593514	23	11	8	9	6	True	130775	fragment	False	ISR0777_000000000622	1.0		0	0	False	False	1.0	0					non-mobilizable	no_good_hit	1559.0	76.844	7.0	0.0003620306912693948	CP020380.1	firmicutes	Clostridioides difficile strain DSM 102978 chromosome, complete genome	True	True
ISR0192_000000000319	33920	0.9999959469971976	38	35	14	16	34	True	66094	maximal	True	ISR0192_000000000319	1.0		1	1	True	True	1.0	57	rep_cluster_827	MOBP	MPF_T		conjugative	plasmid	23307.0	97.958	99.0	0.6135657485912897	CP001137.1	enterobacteria	Salmonella enterica subsp. enterica serovar Agona str. SL483 plasmid, complete sequence	False	True
ISR0180_000000000619	28942	0.9999959125198036	24	10	8	10	5	True	57456	maximal	True	ISR0180_000000000619	1.0		2	2	True	True	1.0	61					non-mobilizable	no_good_hit	1463.0	97.198	5.0	0.06126126126126126	NZ_CYZN01000040.1	firmicutes	Blautia wexlerae strain 2789STDY5834863, whole genome shotgun sequence	True	True
SPA0136_000000001805	15741	0.999995863422626	17	8	5	7	5	True	121770	fragment	False	SPA0136_000000001805	1.0		0	0	False	False	0.9998729228973389	0					non-mobilizable	no_good_hit	2458.0	90.928	71.0	0.10566741885089394	CP048434.1	actinobacteria	Collinsella aerofaciens ATCC 25986 strain JCM 10188 plasmid putative_pCaero1, complete sequence	True	True
ENG0114_000000000139	72785	0.9999958617200416	101	52	22	26	50	True	64288	maximal	True	ENG0114_000000000139	1.0		1	1	False	False	1.0	0					non-mobilizable	no_good_hit	8891.0	97.537	79.0	0.04781419293691908	CP021568.1	other sequences	Unidentified plasmid plasmid YS1-2_000084F, complete sequence	True	True
FIJ0005_000000001586	14826	0.999995858672132	14	9	5	8	6	True	97857	maximal	True	FIJ0005_000000001586	0.9750015117395842		16	2	True	True	1.0	130					non-mobilizable	no_good_hit	208.0	79.327	2.0	0.0017345151162992385	CP042465.1	CFB group bacteria	Prevotella copri strain YF2 plasmid unnamed1	True	True
ISR0379_000000001303	11345	0.9999958347923033	12	9	8	9	6	False	23240	maximal	True	ISR0379_000000001303	1.0		1	1	False	False	1.0	0					non-mobilizable	no_good_hit	1939.0	99.639	37.0	0.0007536671272410222	CP015902.1	firmicutes	Lactococcus lactis subsp. lactis strain UC06, complete genome	True	False
ENG0203_000000000768	13666	0.9999958201379359	21	11	6	9	6	True	128708	fragment	False	ENG0203_000000000768	1.0		0	0	False	False	0.9997072815895081	0					non-mobilizable	no_good_hit	5283.0	95.45700000000001	77.0	0.22899670196146502	CP048434.1	actinobacteria	Collinsella aerofaciens ATCC 25986 strain JCM 10188 plasmid putative_pCaero1, complete sequence	True	True
FIJ0063_000000001507	13090	0.9999957425101936	19	10	6	10	6	False	72490	fragment	False	FIJ0063_000000001507	1.0		0	0	False	False	0.9995416402816772	0					non-mobilizable	no_good_hit	447.0	73.82600000000001	3.0	0.09151276198381407	NZ_JNJN01000082.1	firmicutes	Agathobaculum desmolans ATCC 43058 T363DRAFT_scaffold00080.80_C, whole genome shotgun sequence	True	False
CHI0148_000000006962	1693	0.9999956947376872	2	2	2	2	2	False	79608	fragment	False	CHI0148_000000006962	1.0		0	0	False	False	0.9887773394584656	0					non-mobilizable	no_good_hit	424.0	79.009	25.0	0.00012398052161443553	CP010993.1	firmicutes	Clostridium perfringens strain JP55, complete genome	True	False
MON0065_000000000178	46247	0.999995684554538	45	33	23	31	20	True	98523	maximal	True	MON0065_000000000178	1.0		2	1	False	False	1.0	0					non-mobilizable	no_good_hit	8960.0	99.73200000000001	20.0	0.4456494701756131	NZ_WEHX01000040.1	b-proteobacteria	Sutterella seckii strain ASD393 NODE_40_length_20101_cov_219.612489, whole genome shotgun sequence	True	True
ISR0854_000000000480	11496	0.9999956634500716	14	6	4	5	3	True	96679	fragment	False	ISR0854_000000000480	1.0		0	0	False	False	1.0	0					non-mobilizable	no_good_hit	1817.0	88.553	16.0	0.2391850773911893	NZ_VZBY01000015.1	CFB group bacteria	Prevotella copri strain BVe41210 NODE_51_length_7559_cov_42.4667_ID_101, whole genome shotgun sequence	True	True
AST0053_000000000280	42238	0.9999955704638308	42	39	10	16	38	True	114307	fragment	False	ISR0220_000000000327	0.9434323305930652		0	0	False	True	1.0	0		MOBP	MPF_I	MOBP	conjugative	plasmid	42241.0	99.61200000000001	100.0	0.4803305559349816	AP021916.1	enterobacteria	Escherichia coli plasmid pWP2-W18-CRE-03_2 DNA, complete genome, strain: WP2-W18-CRE-03	False	True
ISR0388_000000000186	50087	0.9999955114140576	49	48	12	26	48	True	98685	fragment	False	ISR0388_000000000186	0.9837156697640538		0	0	False	False	0.9999800324440002	0	IncI1/B/O		MPF_I		non-mobilizable	plasmid	46853.0	98.931	100.0	0.4949480003382092	CP051713.1	enterobacteria	Escherichia coli strain SCU-123 plasmid pSCU-123-2, complete sequence	False	True
ISR0270_000000000162	19270	0.9999955024808996	30	14	7	12	10	True	101333	fragment	False	ISR0270_000000000162	1.0		0	0	False	False	1.0	0					non-mobilizable	no_good_hit	908.0	98.12799999999999	5.0	0.0028709594345831388	NZ_VZBY01000050.1	CFB group bacteria	Prevotella copri strain BVe41210 NODE_1_length_314529_cov_24.2727_ID_1, whole genome shotgun sequence	True	True
ISR0254_000000000082	28493	0.9999954703699016	39	18	7	17	9	True	132593	backbone	False	ISR0367_000000000184	0.13094288155499018	PS1168|PS703	0	0	False	True	1.0	0					non-mobilizable	plasmid	26483.0	99.789	94.0	0.28822849919358356	CP054002.1	CFB group bacteria	Bacteroides fragilis strain FDAARGOS_763 plasmid unnamed2, complete sequence	False	True
SPA0005_000000002874	10091	0.9999954580406398	11	10	6	9	10	True	114170	fragment	False	SPA0005_000000002874	1.0		0	0	False	False	1.0	0	IncFII				non-mobilizable	plasmid	10091.0	99.98	100.0	0.051739344464043976	MK649824.1	enterobacteria	Klebsiella pneumoniae strain BA6201 plasmid pBA6201_1, complete sequence	False	True
ENG0191_000000001421	13830	0.9999954502723484	11	8	6	7	5	True	54758	maximal	True	ENG0191_000000001421	1.0		1	1	False	False	1.0	0		MOBV			mobilizable	no_good_hit	9702.0	98.52600000000001	88.0	0.3433131613405528	CP039395.1	CFB group bacteria	Muribaculum sp. TLL-A4 plasmid pTAA-4-2, complete sequence	True	True
ENG0011_000000000415	28152	0.9999954479875528	34	32	19	24	30	True	67230	maximal	False	ENG0025_000000000501	0.9519113410479454		0	0	True	True	0.9997158050537109	16	rep_cluster_312	MOBP	MPF_T		conjugative	plasmid	11256.0	98.667	99.0	0.38042927159033296	HF560646.1	enterobacteria	Erwinia amylovora CFBP 2585 plasmid pEA3, complete sequence	False	True
ENG0021_000000000664	23192	0.9999954458249036	34	27	11	16	25	True	125627	maximal	True	ENG0021_000000000664	1.0	PS902	18	6	True	True	1.0	112	rep_cluster_1702				non-mobilizable	no_good_hit	9785.0	99.40700000000001	81.0	0.29528393267950115	CP040529.1	CFB group bacteria	Bacteroides thetaiotaomicron strain DSM 2079 plasmid p_Bt, complete sequence	True	True
ISR0067_000000000009	185453	0.9999954136679992	223	67	37	54	37	True	127526	maximal	True	ISR0067_000000000009	1.0	PS319|PS359	1	1	False	True	1.0	0					non-mobilizable	no_good_hit	1264.0	80.934	4.0	0.0004995257691959906	CP021389.1	high GC Gram+	Bifidobacterium breve strain NRBB57 chromosome, complete genome	True	True
ENG0171_000000003714	6078	0.9999953398899138	6	3	2	3	2	True	119625	maximal	True	ENG0171_000000003714	1.0	PS773	2	2	True	True	1.0	96	rep_cluster_1867				non-mobilizable	no_good_hit	1304.0	97.39299999999999	50.0	0.4692113791861721	LR594543.1	firmicutes	Clostridioides difficile isolate pCD-ECE3 genome assembly, plasmid: pCD-ECE3	True	True
MAD0056_000000000500	15092	0.9999953339743909	17	15	14	12	14	True	127168	fragment	False	BAN0016_000000000046	0.9797091185077904		0	0	False	False	0.9996024370193481	0	rep_cluster_2313				non-mobilizable	plasmid	15096.0	99.775	100.0	0.07914080194614546	CP058084.1	enterobacteria	Escherichia coli strain RHB01-C21 plasmid pRHB01-C21_2, complete sequence	False	True
CHI0064_000000000462	20308	0.9999952939969052	29	26	5	7	25	True	132580	maximal	True	CHI0064_000000000462	1.0	PS1156	9	1	False	True	0.999901533126831	0	rep_cluster_663				non-mobilizable	plasmid	17129.0	99.848	99.0	0.23143166148438557	CP018939.1	CFB group bacteria	Bacteroides fragilis strain Q1F2 plasmid Q1F2-p2, complete sequence	False	True
ISR0093_000000000501	24565	0.9999952870826332	29	23	12	13	21	True	132596	backbone	False	ISR0120_000000000296	0.3356881641429718	PS1169|PS902	0	0	False	True	1.0	0	rep_cluster_1702	MOBB	MPF_T		conjugative	plasmid	17114.0	99.819	98.0	0.5178290349921298	CP040529.1	CFB group bacteria	Bacteroides thetaiotaomicron strain DSM 2079 plasmid p_Bt, complete sequence	False	True
FIJ0099_000000000271	41769	0.9999952806014492	42	39	10	16	38	True	114307	fragment	False	ISR0220_000000000327	0.956680926439619		0	0	False	True	1.0	0		MOBP	MPF_I	MOBP	conjugative	plasmid	41401.0	99.09700000000001	100.0	0.4773215151305311	CP054413.1	enterobacteria	Escherichia coli strain SCU-204 plasmid pSCU-204-2, complete sequence	False	True
USA0121_01_000000004295	10045	0.999995274495043	8	6	3	6	3	True	96737	fragment	False	USA0121_01_000000004295	1.0		0	0	False	False	1.0	0					non-mobilizable	no_good_hit								True	True
FIJ0094_000000000393	27362	0.9999952576815876	32	19	13	17	11	True	130733	fragment	False	FIJ0094_000000000393	1.0		0	0	False	False	1.0	0					non-mobilizable	no_good_hit	918.0	98.911	5.0	0.000802670081588744	NZ_LT629969.1	firmicutes	Traorella massiliensis strain Marseille-P3110T, whole genome shotgun sequence	True	True
ENG0031_000000000479	36714	0.9999951444599896	32	31	20	23	23	True	113271	maximal	True	ENG0031_000000000479	1.0		1	1	False	False	1.0	0	IncFIC,IncI-gamma/K1	MOBF	MPF_Unknown		conjugative	no_good_hit	9839.0	96.544	86.0	0.06888336077922988	CP042247.1	enterobacteria	Escherichia coli strain BCE049 plasmid pBCE049-1, complete sequence	True	True
ISR0193_000000000082	85565	0.9999951032253774	81	38	28	31	19	True	69937	maximal	True	ISR0193_000000000082	1.0		2	1	False	False	1.0	0					non-mobilizable	no_good_hit	1530.0	87.90799999999999	2.0	0.0004987036640205039	NZ_CP022413.2	firmicutes	Blautia hansenii DSM 20583 chromosome, complete genome	True	True
CAN0001_000000001883	18355	0.9999951024778894	23	23	11	14	21	True	98297	maximal	True	CAN0001_000000001883	1.0		1	1	False	False	1.0	0			MPF_T		non-mobilizable	no_good_hit	6744.0	99.97	77.0	0.1061221277935159	LM997259.1	enterobacteria	Escherichia coli genome assembly FHI99, scaffold scaffold-18_contig-14.1_41473_105012_[organism:Escherichia	True	True
ISR0011_000000001417	16464	0.9999950523899608	22	13	9	13	9	True	72487	fragment	False	ISR0011_000000001417	1.0		0	0	False	False	0.9995748400688171	0					non-mobilizable	no_good_hit	1464.0	99.59	9.0	0.006342998855398703	NZ_CZBD01000003.1	firmicutes	Flavonifractor plautii strain 2789STDY5834932, whole genome shotgun sequence	True	True
ISR0041_000000000171	51215	0.9999949742071728	55	50	16	23	46	True	114273	maximal	True	ISR0041_000000000171	1.0		1	1	False	False	1.0	0	rep_cluster_893	MOBP	MPF_T		conjugative	plasmid	11277.0	92.684	92.0	0.029521078621528397	CP013995.1	firmicutes	Enterococcus faecium strain 6E6 plasmid unnamed1, complete sequence	False	True
ISR0363_000000001204	11845	0.9999949564954156	15	14	9	10	14	True	58563	maximal	True	ISR0363_000000001204	1.0		9	4	False	False	0.9973828792572021	0	rep_cluster_554	MOBQ			mobilizable	no_good_hit	6452.0	92.08	68.0	0.1241989506495518	CP016687.1	firmicutes	Lactococcus lactis subsp. cremoris strain 158 plasmid p158C, complete sequence	True	True
ISR0051_000000005749	7241	0.9999949277831178	11	8	6	8	6	True	132450	maximal	True	ISR0051_000000005749	1.0		0	0	False	False	0.9997237920761108	0					non-mobilizable	no_good_hit	326.0	73.006	4.0	0.002234973481584239	NZ_KE384028.1	firmicutes	Proteocatella sphenisci DSM 23131 G558DRAFT_scaffold00004.4, whole genome shotgun sequence	True	True
SPA0060_000000000372	29653	0.9999949114169151	44	22	15	19	11	True	86540	fragment	False	SPA0060_000000000372	1.0		0	0	False	False	1.0	0					non-mobilizable	no_good_hit	3309.0	92.98899999999999	11.0	0.0010789481494962896	NZ_CP022413.2	firmicutes	Blautia hansenii DSM 20583 chromosome, complete genome	True	True
DEN0083_000000008768	3136	0.999994900240072	5	4	2	4	2	False	79610	fragment	False	DEN0083_000000008768	1.0		0	0	False	False	0.9904336929321289	0					non-mobilizable	no_good_hit	425.0	79.294	13.0	0.00012427926985928957	CP010993.1	firmicutes	Clostridium perfringens strain JP55, complete genome	True	False
ISR0099_000000000772	22422	0.9999948835784872	31	31	9	15	28	True	132570	fragment	False	ISR0099_000000000772	1.0		0	0	False	True	1.0	0					non-mobilizable	other	12402.0	99.984	100.0	0.33064021544943073	NZ_JAATLI010000024.1	CFB group bacteria	Butyricimonas paravirosa strain DSM 105722 Ga0373284_24, whole genome shotgun sequence	False	True
ISR0356_000000000663	15500	0.9999948603256908	21	11	6	10	8	True	127236	maximal	True	ISR0356_000000000663	1.0		0	0	False	False	0.9982580542564392	0					non-mobilizable	no_good_hit	2251.0	92.448	65.0	0.08967749670303321	CP021610.1	other sequences	Unidentified plasmid plasmid FAKO02_3061, complete sequence	True	True
USA0132_01_000000000804	22322	0.9999948139735064	20	9	7	9	7	True	92502	maximal	True	USA0132_01_000000000804	1.0		1	1	False	False	1.0	0					non-mobilizable	no_good_hit	5521.0	90.618	49.0	0.09317767114955734	NZ_WNCH01000018.1	b-proteobacteria	Parasutterella excrementihominis strain BIOML-A6 scaffold18_size58568, whole genome shotgun sequence	True	True
USA0031_01_000000000984	23808	0.9999947645610521	26	19	11	11	17	True	132596	backbone	False	ISR0120_000000000296	0.46493566929434016	PS1169|PS902	0	0	False	True	1.0	0		MOBB	MPF_T		conjugative	plasmid	23809.0	99.70200000000001	100.0	0.7196089114904952	CP040529.1	CFB group bacteria	Bacteroides thetaiotaomicron strain DSM 2079 plasmid p_Bt, complete sequence	False	True
CHI0147_000000001897	9399	0.9999947569949568	12	11	7	8	9	True	95854	fragment	False	CHI0147_000000001897	1.0		0	0	False	False	0.9987232685089111	0					non-mobilizable	no_good_hit	3273.0	100.0	35.0	0.9996944699052857	KU546560.1	bacteria	Uncultured bacterium clone CH_03G_000_Contig_5 genomic sequence	True	True
USA0053_01_000000002282	9203	0.9999947569949568	12	11	7	8	9	True	95854	fragment	False	CHI0147_000000001897	0.9895733588679647		0	0	False	False	1.0	0					non-mobilizable	no_good_hit	3273.0	100.0	36.0	0.9996944699052857	KU546560.1	bacteria	Uncultured bacterium clone CH_03G_000_Contig_5 genomic sequence	True	True
ISR0170_000000000959	27486	0.9999947265365731	34	31	16	16	31	True	114600	maximal	True	ISR0170_000000000959	1.0		2	2	False	False	0.9998908638954163	0	rep_cluster_707	MOBQ	MPF_T		conjugative	plasmid	12634.0	98.836	90.0	0.37801921522851756	KM063576.1	firmicutes	Lactobacillus reuteri strain LU4 plasmid pLU4, complete sequence	False	True
SPA0075_000000001355	8697	0.9999947184020628	8	8	5	6	7	True	89391	maximal	True	SPA0075_000000001355	1.0		2	1	False	False	1.0	0		MOBP			mobilizable	no_good_hit	3970.0	99.84899999999999	46.0	0.10274664112454374	CP041397.1	CFB group bacteria	Bacteroides ovatus strain 3725 D1 iv plasmid unnamed2, complete sequence	True	True
USA0001_01_000000000329	29213	0.9999947104415832	38	30	13	15	27	True	132596	backbone	False	ISR0120_000000000296	0.6121796465762035	PS1169|PS902	0	0	False	True	1.0	0		MOBB	MPF_T		conjugative	plasmid	27910.0	98.574	98.0	0.843715946240465	CP040529.1	CFB group bacteria	Bacteroides thetaiotaomicron strain DSM 2079 plasmid p_Bt, complete sequence	False	True
SPA0095_000000000971	20373	0.9999946649319844	27	26	10	24	26	True	126913	maximal	True	SPA0095_000000000971	1.0		0	0	False	False	1.0	0	rep_cluster_2313		MPF_F	MOBF	mobilizable	plasmid	9437.0	99.96799999999999	100.0	0.04213647466497573	LR740759.1	enterobacteria	Escherichia coli strain BEN5202 genome assembly, plasmid: paAPEC5202	False	True
ENG0073_000000000696	25966	0.9999946587498112	29	14	8	12	6	True	127225	backbone	True	ENG0073_000000000696	1.0	PS985|PS987	1	1	True	True	0.9999229907989502	44					non-mobilizable	no_good_hit	4706.0	95.431	74.0	0.18714782400191823	CP021610.1	other sequences	Unidentified plasmid plasmid FAKO02_3061, complete sequence	True	True
CHI0171_000000001111	5988	0.9999945940405928	6	6	6	5	5	False	79505	maximal	True	CHI0171_000000001111	1.0		2	2	False	False	0.9991649985313416	0					non-mobilizable	plasmid	5988.0	100.0	100.0	0.035473263220263666	MN158990.1	enterobacteria	Escherichia coli strain TREC4 plasmid pTREC4, complete sequence	False	True
SPA0035_000000002163	6735	0.9999945889488054	10	5	3	5	3	False	72483	fragment	False	SPA0035_000000002163	1.0		0	0	False	False	0.9980697631835938	0					non-mobilizable	no_good_hit	43.0	95.34899999999999	1.0	0.00013336254608152263	NZ_JAAIOD010000001.1	firmicutes	Dorea longicatena strain MSK.10.16 NODE_1_length_314931_cov_268.924, whole genome shotgun sequence	True	False
BAN0041_000000000048	18822	0.9999945652583181	26	14	10	9	10	True	97636	maximal	True	BAN0041_000000000048	1.0		2	1	False	False	1.0	0					non-mobilizable	no_good_hit	536.0	97.38799999999999	4.0	0.0016945973185302468	NZ_VZBY01000050.1	CFB group bacteria	Prevotella copri strain BVe41210 NODE_1_length_314529_cov_24.2727_ID_1, whole genome shotgun sequence	True	True
FIJ0020_000000000851	18859	0.9999944027940436	20	20	7	9	20	False	98294	maximal	True	FIJ0020_000000000851	1.0		0	0	False	False	1.0	0					non-mobilizable	plasmid	9678.0	97.613	100.0	0.03364207832665777	KF362122.2	enterobacteria	Escherichia coli strain 63743 plasmid pEQ2, complete sequence	False	True
ISR0042_000000000407	28370	0.9999943617673536	35	27	12	13	24	True	132596	backbone	False	ISR0120_000000000296	0.6065057082738614	PS1169|PS902	0	0	False	True	1.0	0		MOBB	MPF_T		conjugative	plasmid	22189.0	99.06700000000001	99.0	0.6715704080397142	CP040529.1	CFB group bacteria	Bacteroides thetaiotaomicron strain DSM 2079 plasmid p_Bt, complete sequence	False	True
ISR0056_000000000311	26010	0.9999942385250606	28	27	10	12	26	True	132577	maximal	True	ISR0056_000000000311	1.0		15	4	False	False	1.0	0		MOBP			mobilizable	plasmid	14161.0	99.555	100.0	0.32161272004542873	CP021628.1	other sequences	Unidentified plasmid plasmid ES_ALL_000351F, complete sequence	False	True
ISR0213_000000000850	20432	0.9999942384651952	24	8	4	7	6	True	101350	backbone	False	TAN0011_000000000086	0.44368604827041846	PS587|PS588	0	0	True	True	1.0	759					non-mobilizable	no_good_hit	701.0	93.866	3.0	0.0001867299556729761	CP042464.1	CFB group bacteria	Prevotella copri strain YF2 chromosome	True	True
ISR0010_000000000458	18242	0.9999942384651952	23	8	4	7	6	True	101350	backbone	False	TAN0011_000000000086	0.12339206473646801	PS587|PS588	0	0	False	True	1.0	0					non-mobilizable	no_good_hit	701.0	93.866	4.0	0.0001867299556729761	CP042464.1	CFB group bacteria	Prevotella copri strain YF2 chromosome	True	True
CHI0130_000000000611	23725	0.999994237685886	27	20	12	11	17	True	132596	backbone	False	ISR0120_000000000296	0.4587459764431117	PS1169|PS902	0	0	False	True	1.0	0		MOBB	MPF_T		conjugative	plasmid	23725.0	99.861	100.0	0.7657864152892562	CP021580.1	other sequences	Unidentified plasmid plasmid GF1-2_000418F, complete sequence	False	True
ENG0176_000000000204	38849	0.9999942247141776	45	29	18	20	20	True	90019	maximal	True	ENG0176_000000000204	1.0		1	1	True	True	0.9999485015869141	15			MPF_T		non-mobilizable	no_good_hit	2018.0	99.009	5.0	0.18295671113531173	KJ830768.1	CFB group bacteria	Bacteroides fragilis strain 69566 plasmid pBF69566b, complete sequence	True	True
ISR0186_000000000309	37221	0.9999941993758922	44	30	18	21	20	True	90027	maximal	True	ISR0186_000000000309	1.0		1	1	True	True	0.9999731183052063	15			MPF_T		non-mobilizable	no_good_hit	711.0	86.35700000000001	2.0	0.1673363271094304	NZ_FNVV01000009.1	CFB group bacteria	Bacteroides ndongoniae strain Marseille-P3108T, whole genome shotgun sequence	True	True
ISR0273_000000000204	18852	0.9999941666607294	23	13	8	9	9	True	96733	fragment	False	ISR0130_000000001017	0.9552968058729155		0	0	False	False	1.0	0					non-mobilizable	no_good_hit	911.0	97.366	5.0	0.0028709594345831388	NZ_VZBY01000050.1	CFB group bacteria	Prevotella copri strain BVe41210 NODE_1_length_314529_cov_24.2727_ID_1, whole genome shotgun sequence	True	True
ENG0131_000000000945	25738	0.9999939610346816	31	23	12	12	22	True	132596	backbone	False	ISR0120_000000000296	0.48318871932321045	PS1169|PS902	0	0	False	True	1.0	0		MOBB	MPF_T		conjugative	plasmid	24299.0	99.675	100.0	0.7344412156435404	CP040529.1	CFB group bacteria	Bacteroides thetaiotaomicron strain DSM 2079 plasmid p_Bt, complete sequence	False	True
SPA0134_000000001240	21108	0.999993870211268	18	18	6	12	18	True	116134	maximal	True	SPA0134_000000001240	1.0		2	2	False	False	1.0	0	IncFII	MOBF,MOBF	MPF_F		conjugative	plasmid	21060.0	97.507	100.0	0.06084679810794	CP047337.1	enterobacteria	Klebsiella pneumoniae strain 2019036D plasmid p2019036D-mcr8-345kb, complete sequence	False	True
FIJ0098_000000000895	18563	0.9999937954614864	24	9	4	8	7	True	101350	backbone	False	TAN0011_000000000086	0.12595785789577044	PS587|PS588	0	0	True	True	1.0	312					non-mobilizable	no_good_hit	710.0	94.366	7.0	0.0001891307693887715	CP042464.1	CFB group bacteria	Prevotella copri strain YF2 chromosome	True	True
FIJ0033_000000001317	18439	0.9999937954614864	23	9	4	8	7	True	101350	backbone	False	TAN0011_000000000086	0.12566033278396724	PS587|PS588	0	0	True	True	0.9999457597732544	2					non-mobilizable	no_good_hit	710.0	94.366	7.0	0.0001891307693887715	CP042464.1	CFB group bacteria	Prevotella copri strain YF2 chromosome	True	True
SPA0118_000000003849	7284	0.9999937142563622	10	7	7	5	6	False	103459	maximal	True	SPA0118_000000003849	1.0	PS306	0	0	False	True	1.0	0					non-mobilizable	no_good_hit	3490.0	93.954	61.0	0.13847260520321306	CP021610.1	other sequences	Unidentified plasmid plasmid FAKO02_3061, complete sequence	True	True
CHI0110_000000000168	23965	0.9999936873075352	26	20	11	11	18	True	132596	backbone	False	ISR0120_000000000296	0.39703743329812646	PS1169|PS902	0	0	False	True	1.0	0	rep_cluster_1702	MOBB	MPF_T		conjugative	plasmid	20501.0	97.70299999999999	95.0	0.6602210835025298	CP021572.1	other sequences	Unidentified plasmid plasmid MO1-2_2827, complete sequence	False	True
ISR0150_000000000869	19358	0.9999936763161864	24	8	4	7	7	True	101350	backbone	False	TAN0011_000000000086	0.24589750146209427	PS587|PS588	0	0	False	True	1.0	0					non-mobilizable	no_good_hit	710.0	93.803	6.0	0.00018859725522970584	CP042464.1	CFB group bacteria	Prevotella copri strain YF2 chromosome	True	True
MAD0062_000000000489	16002	0.9999936763161864	20	8	4	7	7	True	101350	backbone	False	TAN0011_000000000086	0.0461928280260953	PS587|PS588	0	0	False	True	0.9970628619194031	0					non-mobilizable	no_good_hit	710.0	94.225	4.0	0.0001891307693887715	CP042464.1	CFB group bacteria	Prevotella copri strain YF2 chromosome	True	True
CHI0092_000000000285	28179	0.999993651956795	36	21	9	16	15	True	100962	fragment	False	CHI0092_000000000285	1.0		0	0	False	False	1.0	0					non-mobilizable	no_good_hit	1093.0	85.178	6.0	0.0002706423666832307	NZ_LT635783.1	CFB group bacteria	Bacteroides mediterraneensis strain Marseille-P2644T, whole genome shotgun sequence	True	True
ENG0093_000000000201	49995	0.9999936362012974	54	51	15	30	51	True	98688	maximal	True	ENG0093_000000000201	1.0		1	1	False	False	1.0	0	IncI1/B/O		MPF_I		non-mobilizable	plasmid	42307.0	99.87899999999999	95.0	0.6310230629232927	AY686591.1	enterobacteria	Escherichia coli plasmid pSERB1, partial sequence	False	True
ISR0372_000000000635	15456	0.999993621762068	18	8	4	8	6	True	101337	fragment	False	ISR0372_000000000635	1.0		0	0	False	False	1.0	0					non-mobilizable	no_good_hit	710.0	94.085	6.0	0.0001891307693887715	CP042464.1	CFB group bacteria	Prevotella copri strain YF2 chromosome	True	True
CHI0092_000000000877	10288	0.9999935993314046	12	10	6	7	7	False	87963	maximal	True	CHI0092_000000000877	1.0		0	0	False	False	1.0	0					non-mobilizable	no_good_hit	2695.0	100.0	26.0	0.8230980751604033	KU546560.1	bacteria	Uncultured bacterium clone CH_03G_000_Contig_5 genomic sequence	True	False
ISR0184_000000000654	20494	0.9999934806245732	25	8	4	7	7	True	101350	backbone	False	TAN0011_000000000086	0.44537874083784407	PS587|PS588	0	0	True	True	1.0	555					non-mobilizable	no_good_hit	651.0	94.931	4.0	0.00017339210169633494	CP042464.1	CFB group bacteria	Prevotella copri strain YF2 chromosome	True	True
DEN0067_000000000842	20015	0.9999934806245732	23	8	4	7	7	True	101350	backbone	False	TAN0011_000000000086	0.43745109925598785	PS587|PS588	0	0	False	True	1.0	0					non-mobilizable	no_good_hit	183.0	91.803	2.0	4.854978847497379e-05	CP042464.1	CFB group bacteria	Prevotella copri strain YF2 chromosome	True	True
ISR0060_000000001191	24302	0.9999933941143836	29	12	6	9	5	True	130780	fragment	False	ISR0060_000000001191	1.0		0	0	False	False	1.0	0					non-mobilizable	no_good_hit	513.0	98.24600000000001	2.0	0.0020864807480298884	NZ_CYYV01000006.1	firmicutes	Fusicatenibacter saccharivorans strain 2789STDY5608849, whole genome shotgun sequence	True	True
ENG0112_000000001290	15488	0.9999932555893344	29	11	8	9	11	True	83663	maximal	True	ENG0112_000000001290	1.0		9	1	False	False	1.0	0					non-mobilizable	no_good_hit	1746.0	92.26799999999999	11.0	0.02798192432015181	NZ_CAEUHO010000006.1	CFB group bacteria	Bacteroides acidifaciens isolate NZ_B_acidifaciens_9G3_hyb, whole genome shotgun sequence	True	True
ISR0256_000000000483	21409	0.9999932185846492	31	17	4	14	10	True	111055	fragment	False	ISR0256_000000000483	1.0		0	0	False	False	1.0	0					non-mobilizable	plasmid	19185.0	99.964	99.0	0.20902532583583977	CP054002.1	CFB group bacteria	Bacteroides fragilis strain FDAARGOS_763 plasmid unnamed2, complete sequence	False	True
FIJ0143_000000000051	31274	0.9999932003837708	29	19	15	19	13	True	51362	fragment	False	FIJ0143_000000000051	1.0		0	0	False	False	1.0	0					non-mobilizable	no_good_hit	225.0	99.556	1.0	0.9955555555555555	NZ_AXCY01000413.1	high GC Gram+	Cellulomonas carbonis T26 contig445, whole genome shotgun sequence	True	True
AST0151_000000000613	21492	0.9999931881569182	23	12	8	9	6	True	130774	fragment	False	AST0151_000000000613	1.0		0	0	False	False	0.9999534487724304	0					non-mobilizable	no_good_hit	1036.0	87.259	5.0	0.0012155753527402172	NZ_CABJDZ010000001.1	firmicutes	Blautia obeum isolate MGYG-HGUT-00212, whole genome shotgun sequence	True	True
ISR0025_000000000486	38866	0.9999930758834976	35	22	19	19	15	True	94221	maximal	True	ISR0025_000000000486	1.0		1	1	False	False	0.9994596838951111	0					non-mobilizable	no_good_hit	1939.0	89.479	5.0	0.014747935365304986	NZ_WNCH01000004.1	b-proteobacteria	Parasutterella excrementihominis strain BIOML-A6 scaffold4_size131137, whole genome shotgun sequence	True	True
ISR0236_000000001580	5247	0.9999930049904974	3	3	2	3	3	False	84231	maximal	True	ISR0236_000000001580	1.0	PS417	0	0	False	True	0.9998094439506531	0					non-mobilizable	no_good_hit	999.0	89.69	20.0	0.00042492183708445365	NZ_FNVV01000014.1	CFB group bacteria	Bacteroides ndongoniae strain Marseille-P3108T, whole genome shotgun sequence	True	True
ENG0152_000000001644	13530	0.9999929911635932	17	16	7	7	15	True	86823	maximal	True	ENG0152_000000001644	1.0		1	1	False	False	1.0	0	IncX1				non-mobilizable	no_good_hit	6637.0	99.56299999999999	82.0	0.15557378970812333	CP010127.1	enterobacteria	Escherichia coli strain C8 plasmid B, complete genome	True	True
ISR0206_000000000366	32321	0.9999929650542588	30	16	12	13	7	True	69331	fragment	False	ISR0206_000000000366	1.0		0	0	False	False	0.9999690651893616	0					non-mobilizable	no_good_hit	570.0	73.333	2.0	0.0057834995317629385	NZ_FNRK01000012.1	firmicutes	Eubacterium aggregans strain SR12, whole genome shotgun sequence	True	True
ISR0811_000000000225	24960	0.9999929395248592	30	22	11	11	21	True	132596	backbone	False	ISR0120_000000000296	0.47006016838087183	PS1169|PS902	0	0	False	True	1.0	0		MOBB	MPF_T		conjugative	plasmid	24960.0	99.912	100.0	0.8055914256198347	CP021580.1	other sequences	Unidentified plasmid plasmid GF1-2_000418F, complete sequence	False	True
CAN0008_000000000373	42363	0.9999929078334748	49	40	19	21	38	True	132614	maximal	True	CAN0008_000000000373	0.9956254780052457	PS1169|PS902	24	6	True	True	1.0	64	rep_cluster_1702	MOBB	MPF_T		conjugative	no_good_hit	25213.0	99.81	78.0	0.7629858336360335	CP040529.1	CFB group bacteria	Bacteroides thetaiotaomicron strain DSM 2079 plasmid p_Bt, complete sequence	True	True
FIJ0078_000000000692	22091	0.9999928950415232	22	12	8	11	7	True	127252	backbone	False	ENG0013_000000000666	0.9816423213580734	PS994	0	0	False	True	1.0	0					non-mobilizable	no_good_hit	6766.0	95.197	67.0	0.26963193861647283	CP021610.1	other sequences	Unidentified plasmid plasmid FAKO02_3061, complete sequence	True	True
MAD0098_000000002997	11414	0.9999928855887203	11	10	7	8	10	True	114173	maximal	True	MAD0098_000000002997	1.0		0	0	False	False	1.0	0	IncFIA				non-mobilizable	other	11414.0	99.79	100.0	0.0023811610533784064	CP018801.1	enterobacteria	Escherichia coli strain tolC-, complete genome	False	True
CHI0143_000000001710	10496	0.9999927699582886	10	7	6	6	5	True	79955	maximal	True	CHI0143_000000001710	1.0		1	1	False	False	0.999714195728302	0					non-mobilizable	no_good_hit	1446.0	98.755	14.0	0.0007904083265824987	CP002034.1	firmicutes	Lactobacillus salivarius CECT 5713, complete genome	True	True
CHI0068_000000000723	11316	0.9999927657630296	15	14	8	9	12	True	95866	fragment	False	CHI0068_000000000723	1.0		0	0	False	False	0.9992930293083191	0					non-mobilizable	no_good_hit	3273.0	100.0	29.0	0.9996944699052857	KU546560.1	bacteria	Uncultured bacterium clone CH_03G_000_Contig_5 genomic sequence	True	True
MON0082_000000003764	6171	0.9999927034723392	5	4	2	4	2	True	130987	maximal	True	MON0082_000000003764	1.0	PS1129|PS1132	1	1	True	True	1.0	11	rep_cluster_1867				non-mobilizable	no_good_hit	2300.0	97.95700000000001	71.0	0.8219669777458722	LN852770.1		Uncultured prokaryote from Rat gut metagenome metamobilome, plasmid pRGRH0079	True	True
SPA0158_000000006691	2634	0.9999926308432864	3	3	3	3	3	False	26924	fragment	False	SPA0158_000000006691	0.9841205211726385		0	0	False	False	1.0	0					non-mobilizable	no_good_hit	693.0	86.869	26.0	0.011112361899554541	NZ_CAEUHO010000006.1	CFB group bacteria	Bacteroides acidifaciens isolate NZ_B_acidifaciens_9G3_hyb, whole genome shotgun sequence	True	False
SPA0088_000000000439	23872	0.9999926019039344	29	8	5	5	6	True	127412	maximal	True	SPA0088_000000000439	0.9966255826181172	PS736	4	2	True	True	0.9997067451477051	53					non-mobilizable	no_good_hit	672.0	83.78	3.0	0.18732394366197183	MK232330.1	viruses	Uncultured human fecal virus clone B.wexlerae_B07.V06.N04_9_c1 sequence	True	True
SPA0121_000000000870	23853	0.9999926019039344	29	8	5	5	6	True	127412	maximal	False	SPA0088_000000000439	0.9897350183751691	PS736	0	0	True	True	1.0	28					non-mobilizable	no_good_hit	672.0	83.78	3.0	0.18732394366197183	MK232330.1	viruses	Uncultured human fecal virus clone B.wexlerae_B07.V06.N04_9_c1 sequence	True	True
AST0007_000000000570	23853	0.9999926019039344	28	8	5	5	6	True	127412	maximal	False	SPA0088_000000000439	0.9966254923381814	PS736	0	0	True	True	1.0	125					non-mobilizable	no_good_hit	672.0	83.78	3.0	0.18732394366197183	MK232330.1	viruses	Uncultured human fecal virus clone B.wexlerae_B07.V06.N04_9_c1 sequence	True	True
MON0090_000000005319	9055	0.9999924149851578	7	5	3	5	3	True	96660	fragment	False	MON0090_000000005319	1.0		0	0	False	False	1.0	0					non-mobilizable	no_good_hit	143.0	83.916	2.0	0.04832585433206766	CP021586.1	other sequences	Unidentified plasmid plasmid FAKO27_6413, complete sequence	True	True
ISR0289_000000000148	24817	0.9999923273174952	22	17	9	15	13	True	100905	maximal	True	ISR0289_000000000148	1.0		1	1	False	False	1.0	0					non-mobilizable	no_good_hit	2825.0	96.814	11.0	0.0003983258449486986	CP041395.1	CFB group bacteria	Bacteroides ovatus strain 3725 D1 iv chromosome, complete genome	True	True
SPA0146_000000000540	25134	0.9999923210287184	20	15	7	14	12	True	72670	maximal	True	SPA0146_000000000540	1.0		2	1	False	False	1.0	0					non-mobilizable	no_good_hit	2850.0	79.649	11.0	0.0003983258449486986	CP041395.1	CFB group bacteria	Bacteroides ovatus strain 3725 D1 iv chromosome, complete genome	True	True
SPA0045_000000000894	25113	0.9999923210287184	20	15	7	14	12	True	72670	maximal	False	SPA0146_000000000540	0.9995822391978992		0	0	False	False	1.0	0					non-mobilizable	no_good_hit	2850.0	79.649	11.0	0.0003983258449486986	CP041395.1	CFB group bacteria	Bacteroides ovatus strain 3725 D1 iv chromosome, complete genome	True	True
ENG0195_000000001086	14732	0.999992315579512	20	11	6	10	7	True	127220	fragment	False	ENG0195_000000001086	1.0		0	0	False	False	0.9999321103096008	0					non-mobilizable	plasmid	7981.0	97.181	97.0	0.3183870838828278	CP021610.1	other sequences	Unidentified plasmid plasmid FAKO02_3061, complete sequence	False	True
MAD0089_000000004506	4415	0.9999923153771929	5	2	2	2	2	True	15849	maximal	True	MAD0089_000000004506	1.0		1	1	True	True	0.9968289732933044	6					non-mobilizable	no_good_hit								True	True
SPA0002_000000000267	53740	0.9999922784175428	55	51	15	27	50	True	113303	fragment	False	SPA0002_000000000267	1.0		0	0	False	False	1.0	0	IncI-gamma/K1		MPF_I		non-mobilizable	plasmid	33222.0	99.99700000000001	99.0	0.2951823286892238	MG764547.1	enterobacteria	Escherichia coli strain 14E509 plasmid p14E509-CTXM, complete sequence	False	True
ENG0019_000000000076	67652	0.999992274953264	79	42	18	28	33	True	116096	maximal	True	ENG0019_000000000076	1.0		1	1	False	False	1.0	0					non-mobilizable	no_good_hit	13555.0	98.075	82.0	0.08179719324541576	CP021634.1	other sequences	Unidentified plasmid plasmid apr34_1788, complete sequence	True	True
ISR0138_000000000424	37723	0.9999922573967941	40	35	21	26	27	True	102539	backbone	True	ISR0138_000000000424	0.9945224550359992	PS601	12	5	False	True	1.0	0			MPF_T		non-mobilizable	no_good_hit	9454.0	75.376	26.0	0.302395402892562	CP021580.1	other sequences	Unidentified plasmid plasmid GF1-2_000418F, complete sequence	True	True
FIJ0112_000000002037	10728	0.9999922177236492	8	8	7	7	7	False	115887	fragment	False	FIJ0112_000000002037	0.9963268432434051		0	0	False	False	1.0	0					non-mobilizable	plasmid	10671.0	99.98100000000001	100.0	0.17780073653163586	CP030068.1	enterobacteria	Klebsiella pneumoniae strain IA565 plasmid pDA11912.3, complete sequence	False	True
FIJ0031_000000001783	10727	0.9999922177236492	8	8	7	7	7	False	115887	fragment	False	FIJ0112_000000002037	0.9962959543865407		0	0	False	False	1.0	0					non-mobilizable	chromosome	10727.0	100.0	100.0	0.0017825107543098255	LR607327.1	enterobacteria	Klebsiella michiganensis strain 4928STDY7071292 genome assembly, chromosome: 1	False	False
FIJ0114_000000002871	10687	0.9999922177236492	8	8	7	7	7	False	115887	fragment	False	FIJ0112_000000002037	0.9940650989262565		0	0	False	False	1.0	0					non-mobilizable	plasmid	10631.0	100.0	99.0	0.09225028204460643	CP056856.1	enterobacteria	Klebsiella pneumoniae strain RHBSTW-00113 plasmid pRHBSTW-00113_3, complete sequence	False	True
ISR0167_000000000512	31261	0.9999920294079976	37	30	16	17	27	True	132596	backbone	False	ISR0120_000000000296	0.6318499732614876	PS1169|PS902	0	0	True	True	1.0	10	rep_cluster_1702	MOBB	MPF_T		conjugative	plasmid	27870.0	99.042	99.0	0.896648314498213	CP021624.1	other sequences	Unidentified plasmid plasmid ES_ALL_5057, complete sequence	False	True
ISR0143_000000001199	25241	0.9999920007242216	30	23	12	12	21	True	132596	backbone	False	ISR0120_000000000296	0.4813457181495215	PS1169|PS902	0	0	False	True	1.0	0		MOBB	MPF_T		conjugative	plasmid	24302.0	99.708	100.0	0.7345017556604916	CP040529.1	CFB group bacteria	Bacteroides thetaiotaomicron strain DSM 2079 plasmid p_Bt, complete sequence	False	True
ENG0111_000000000798	25178	0.9999920007242216	29	23	12	12	21	True	132596	backbone	False	ISR0120_000000000296	0.4811989028113743	PS1169|PS902	0	0	False	True	1.0	0		MOBB	MPF_T		conjugative	plasmid	24294.0	99.73200000000001	100.0	0.7344412156435404	CP040529.1	CFB group bacteria	Bacteroides thetaiotaomicron strain DSM 2079 plasmid p_Bt, complete sequence	False	True
ENG0030_000000000581	32078	0.9999919904556832	34	18	11	17	12	True	127243	backbone	True	ENG0030_000000000581	0.9841779665846488	PS986|PS991	1	1	True	True	0.9997817873954773	8					non-mobilizable	no_good_hit	9779.0	98.354	72.0	0.21878566792739967	CP021588.1	other sequences	Unidentified plasmid plasmid FAKO27_6411, complete sequence	True	True
MAD0101_000000001146	13995	0.9999918908478443	14	13	13	8	11	True	127168	fragment	False	BAN0016_000000000046	0.7295091913112508		0	0	False	False	1.0	0	rep_cluster_2313				non-mobilizable	plasmid	13999.0	99.8	100.0	0.0733893968626793	CP058084.1	enterobacteria	Escherichia coli strain RHB01-C21 plasmid pRHB01-C21_2, complete sequence	False	True
SPA0142_000000005768	4983	0.9999918775671379	7	6	4	5	5	True	84353	fragment	False	SPA0142_000000005768	1.0		0	0	False	False	0.999197244644165	0					non-mobilizable	no_good_hit	2396.0	100.0	49.0	0.7317445768408188	KU546560.1	bacteria	Uncultured bacterium clone CH_03G_000_Contig_5 genomic sequence	True	True
ISR0137_000000000011	174142	0.9999918680447134	206	64	36	54	39	True	127689	fragment	False	ISR0137_000000000011	1.0		0	0	False	False	1.0	0					non-mobilizable	no_good_hit	2096.0	75.954	5.0	0.0008174058041388937	CP021389.1	high GC Gram+	Bifidobacterium breve strain NRBB57 chromosome, complete genome	True	True
ENG0107_000000000930	21675	0.9999918253627156	19	13	8	12	8	True	127240	backbone	True	ENG0107_000000000930	1.0	PS989	1	1	True	True	1.0	29					non-mobilizable	no_good_hit	5381.0	95.54	67.0	0.21436278623666227	CP021610.1	other sequences	Unidentified plasmid plasmid FAKO02_3061, complete sequence	True	True
FIJ0088_000000000120	77047	0.9999918213635276	84	25	12	22	10	True	105237	maximal	True	FIJ0088_000000000120	1.0		5	1	False	False	1.0	0					non-mobilizable	no_good_hit	1328.0	85.316	2.0	0.00043118786385553054	NZ_CP022413.2	firmicutes	Blautia hansenii DSM 20583 chromosome, complete genome	True	True
MAD0109_000000000963	11980	0.999991794666206	10	10	10	10	10	False	98277	maximal	True	MAD0109_000000000963	1.0		2	1	False	False	1.0	0					non-mobilizable	plasmid	10462.0	100.0	100.0	0.05243766729826461	CP010149.1	enterobacteria	Escherichia coli strain D6 plasmid A, complete genome	False	True
ISR0012_000000000144	56816	0.9999917777253896	72	47	28	40	30	True	123934	maximal	False	ISR0195_000000000171	0.950183410247308	PS672|PS902|PS909|PS910	0	0	False	True	1.0	0	rep_cluster_1702				non-mobilizable	other	29993.0	98.943	99.0	0.2992076480919687	NZ_SPGG01000016.1	CFB group bacteria	Parabacteroides merdae strain 1001175st1_A1 NODE_16_length_100208_cov_48.2665, whole genome shotgun sequence	False	True
SPA0134_000000000993	25281	0.9999917667496158	30	24	13	13	22	True	132596	backbone	False	ISR0120_000000000296	0.46420232632072783	PS1169|PS902	0	0	False	True	1.0	0		MOBB	MPF_T		conjugative	plasmid	25270.0	99.794	99.0	0.8156314566115702	CP021580.1	other sequences	Unidentified plasmid plasmid GF1-2_000418F, complete sequence	False	True
SPA0093_000000002627	13738	0.9999917018601509	13	9	5	7	6	False	74665	maximal	True	SPA0093_000000002627	1.0		1	1	False	False	0.9990537166595459	0					non-mobilizable	no_good_hit	809.0	76.02	6.0	0.0004923788319917794	NZ_CP014159.1	firmicutes	Aerococcus christensenii strain CCUG28831 chromosome, complete genome	True	False
ENG0171_000000002726	8052	0.9999916829781372	11	4	3	4	4	True	55818	maximal	True	ENG0171_000000002726	1.0		1	1	False	False	0.9998757839202881	0					non-mobilizable	no_good_hit	218.0	91.743	3.0	0.00011711346081610273	NZ_FQXY01000011.1	CFB group bacteria	Bacteroides congonensis strain Marseille-P3132T, whole genome shotgun sequence	True	True
SPA0106_000000000982	25533	0.9999916810741458	31	24	13	13	22	True	132596	backbone	False	ISR0120_000000000296	0.46996147014546086	PS1169|PS902	0	0	False	True	1.0	0		MOBB	MPF_T		conjugative	plasmid	25533.0	99.883	100.0	0.82421875	CP021580.1	other sequences	Unidentified plasmid plasmid GF1-2_000418F, complete sequence	False	True
AST0094_000000000542	22549	0.9999915446328964	29	10	7	9	6	True	109438	maximal	True	AST0094_000000000542	1.0		1	1	False	False	1.0	0					non-mobilizable	no_good_hit	891.0	85.29700000000001	5.0	0.0018359098104078105	NZ_CABIYV010000002.1	firmicutes	Gemmiger formicilis isolate MGYG-HGUT-00084, whole genome shotgun sequence	True	True
SPA0030_000000001150	18261	0.9999915295532552	24	16	11	12	12	True	100975	fragment	False	SPA0030_000000001150	1.0		0	0	False	False	1.0	0					non-mobilizable	no_good_hit	1738.0	86.65100000000001	10.0	0.013963263892803363	AP019725.1	CFB group bacteria	Bacteroides uniformis NBRC 113350 plasmid pBUN1 DNA, complete genome	True	True
CHI0074_000000000302	28668	0.999991498441872	38	23	9	14	20	True	84764	maximal	True	CHI0074_000000000302	1.0	PS260	1	1	False	True	1.0	0					non-mobilizable	plasmid	16431.0	98.25299999999999	98.0	0.5264424619729158	CP054365.1	enterobacteria	Escherichia coli strain SCU-171 plasmid pSCU-171-2, complete sequence	False	True
MAD0043_000000000183	33854	0.9999914968054854	35	33	10	25	31	True	71325	fragment	False	MAD0108_000000000190	0.9988104016123481		0	0	False	False	1.0	0		MOBF	MPF_F		conjugative	plasmid	19700.0	95.589	96.0	0.1769024767245408	CP055969.1	enterobacteria	Escherichia coli strain RHB10-C14 plasmid pRHB10-C14_3, complete sequence	False	True
SPA0047_000000002357	15396	0.9999914734637372	19	8	7	6	6	False	115049	maximal	True	SPA0047_000000002357	1.0		1	1	False	False	0.9999350309371948	0					non-mobilizable	no_good_hit	122.0	90.984	1.0	0.003105590062111801	MN694333.1	viruses	Marine virus AFVG_250M426, complete genome	True	False
FIJ0035_000000000535	18681	0.99999144798327	21	7	4	7	6	True	101350	backbone	False	TAN0011_000000000086	0.30229237068475734	PS587|PS588	0	0	True	True	1.0	373					non-mobilizable	no_good_hit	702.0	94.01700000000001	4.0	0.0001867299556729761	CP042464.1	CFB group bacteria	Prevotella copri strain YF2 chromosome	True	True
FIJ0114_000000001293	18076	0.99999144798327	20	7	4	7	6	True	101350	backbone	False	TAN0011_000000000086	0.10864566832427888	PS587|PS588	0	0	False	True	1.0	0					non-mobilizable	no_good_hit	702.0	94.01700000000001	4.0	0.0001867299556729761	CP042464.1	CFB group bacteria	Prevotella copri strain YF2 chromosome	True	True
CHI0108_000000000134	46694	0.9999913884135799	49	46	12	26	46	True	98685	fragment	False	ISR0388_000000000186	0.9562265184458533		0	0	False	False	1.0	0			MPF_I		non-mobilizable	plasmid	46694.0	99.741	100.0	0.43324174804143617	CP024254.1	enterobacteria	Escherichia coli strain ATCC 43886 plasmid unnamed1, complete sequence	False	True
SPA0117_000000003493	9897	0.9999913280370536	13	12	5	10	11	True	14514	maximal	True	SPA0117_000000003493	1.0		1	1	False	False	0.9958573579788208	0	IncX1				non-mobilizable	plasmid	8984.0	99.12100000000001	91.0	0.1973536716706596	AP022652.1	enterobacteria	Escherichia coli 09-02E plasmid p2-09-02E DNA, complete genome	False	True
ISR0097_000000000731	19232	0.9999913216759864	29	25	5	7	24	True	132573	fragment	False	ISR0097_000000000731	0.9975522286104628		0	0	False	True	1.0	0	rep_cluster_663				non-mobilizable	plasmid	14350.0	99.686	100.0	0.325587734241908	CP021628.1	other sequences	Unidentified plasmid plasmid ES_ALL_000351F, complete sequence	False	True
FIJ0129_000000001756	10870	0.9999913142871676	10	6	3	6	4	True	97853	fragment	False	FIJ0129_000000001756	1.0		0	0	False	False	1.0	0					non-mobilizable	no_good_hit								True	True
CHI0056_000000000112	44949	0.9999913049245628	86	24	8	17	12	True	112984	maximal	True	CHI0056_000000000112	1.0		1	1	False	False	1.0	0					non-mobilizable	no_good_hit	3194.0	90.51299999999999	51.0	0.056498777159465496	MK415407.1	viruses	Phage FAKO27_000271F, complete genome	True	True
SPA0032_000000001680	12178	0.9999913024451416	18	10	7	9	8	False	103458	maximal	True	SPA0032_000000001680	1.0	PS306	1	1	False	True	1.0	0					non-mobilizable	no_good_hit	2774.0	88.681	64.0	0.11925013018573165	CP048434.1	actinobacteria	Collinsella aerofaciens ATCC 25986 strain JCM 10188 plasmid putative_pCaero1, complete sequence	True	True
MAD0108_000000002217	7095	0.9999912387873016	9	8	3	4	8	True	54159	fragment	False	MAD0108_000000002217	1.0		0	0	False	False	0.9998590350151062	0					non-mobilizable	no_good_hit	5544.0	99.369	81.0	0.15414140290371028	CP014974.1	enterobacteria	Salmonella enterica subsp. enterica serovar Typhimurium str. USDA-ARS-USMARC-1898 plasmid pSTY3-1898, complete sequence	True	True
SPA0073_000000001045	14327	0.9999912290626538	24	23	10	15	22	True	85519	fragment	False	SPA0073_000000001045	1.0		0	0	False	False	1.0	0	IncN		MPF_T		non-mobilizable	plasmid	14338.0	99.37200000000001	99.0	0.4031895145412612	CP052731.1	enterobacteria	Klebsiella pneumoniae strain F16KP0053 plasmid pF16KP0053-4, complete sequence	False	True
ISR0090_000000000657	21674	0.9999910038008342	28	18	14	14	14	True	120192	maximal	True	ISR0090_000000000657	1.0		1	1	False	False	1.0	0					non-mobilizable	no_good_hit	2507.0	92.541	12.0	0.0396403242147923	NZ_VULP01000017.1	firmicutes	Anaerobutyricum soehngenii strain BSM-383-APC-4H seq17, whole genome shotgun sequence	True	True
BAN0016_000000000046	16291	0.9999909028848284	16	15	13	13	15	True	127168	fragment	False	BAN0016_000000000046	0.998025200348522		0	0	False	False	0.9998772144317627	0	rep_cluster_2313				non-mobilizable	plasmid	16292.0	99.583	100.0	0.14391857866047053	CP043740.1	enterobacteria	Escherichia coli strain CVM N17EC0320 plasmid pN17EC0320-1, complete sequence	False	True
ISR0182_000000000777	23464	0.9999906919364212	26	14	10	12	9	True	109959	backbone	True	ISR0182_000000000777	1.0	PS693	1	1	True	True	1.0	41					non-mobilizable	no_good_hit	3417.0	93.38600000000001	51.0	0.1351956200295728	CP021610.1	other sequences	Unidentified plasmid plasmid FAKO02_3061, complete sequence	True	True
ISR0235_000000000394	8766	0.999990683714886	12	9	5	5	8	True	130676	maximal	True	ISR0235_000000000394	1.0	PS1043|PS1044|PS1115|PS1117|PS1118|PS1119|PS122|PS690|PS757|PS758|PS827|PS829|PS830|PS890|PS996|PS998	0	0	False	True	0.9997718334197998	0	rep_cluster_1152,rep_cluster_1320	MOBQ			mobilizable	no_good_hit	4246.0	99.859	62.0	0.6021276595744681	KP691637.1	high GC Gram+	Bifidobacterium longum subsp. longum EK13 plasmid pEK13, complete sequence	True	True
ISR0199_000000006197	4478	0.9999906597721906	5	5	3	5	4	False	116135	maximal	True	ISR0199_000000006197	1.0		1	1	False	False	1.0	0					non-mobilizable	no_good_hit	2432.0	99.383	84.0	0.019094672185872612	NZ_CP026048.1	enterobacteria	Raoultella planticola strain FDAARGOS_64 plasmid unnamed1, complete sequence	True	False
ISR0045_000000000518	28065	0.9999905679220584	24	15	11	13	13	False	62968	maximal	True	ISR0045_000000000518	1.0		4	3	False	False	1.0	0					non-mobilizable	no_good_hit	1956.0	83.12899999999999	17.0	0.047011777328033945	NZ_SMUS01000037.1	firmicutes	Clostridium cuniculi strain 1 CLCU001.0001.d01_CNTG00037, whole genome shotgun sequence	True	False
ENG0013_000000000666	22797	0.9999904112076043	23	12	8	12	8	True	127252	backbone	True	ENG0013_000000000666	0.997351862749536	PS994	1	1	True	True	0.9995175004005432	23					non-mobilizable	no_good_hit	6764.0	95.225	65.0	0.26963193861647283	CP021610.1	other sequences	Unidentified plasmid plasmid FAKO02_3061, complete sequence	True	True
SPA0001_000000000451	41496	0.9999903984519132	43	40	10	15	39	True	98219	maximal	True	SPA0001_000000000451	1.0	PS396|PS544	1	1	False	True	1.0	0		MOBP	MPF_I	MOBP	conjugative	plasmid	16117.0	95.7	99.0	0.15927373472517686	KY565558.1	enterobacteria	Escherichia coli strain Mbl488 plasmid pMbl488, complete sequence	False	True
FIJ0042_000000001307	14258	0.999990365111479	17	8	5	6	6	True	47325	maximal	True	FIJ0042_000000001307	1.0		1	1	False	False	0.9959321022033691	0					non-mobilizable	no_good_hit	262.0	93.51100000000001	2.0	0.06372549019607843	HG796323.1	bacteria	Uncultured bacterium extrachromosomal DNA RGI00451	True	True
FIJ0013_000000001153	16363	0.9999903110339752	18	14	7	13	7	True	50678	maximal	True	FIJ0013_000000001153	1.0		1	1	False	False	1.0	0					non-mobilizable	no_good_hit	599.0	88.314	5.0	0.3710691823899371	HG796516.1	bacteria	Uncultured bacterium extrachromosomal DNA RGI01505	True	True
ISR0310_000000000582	18658	0.9999903062348824	21	8	4	7	6	True	101350	backbone	False	TAN0011_000000000086	0.38854152868081304	PS587|PS588	0	0	True	True	1.0	312					non-mobilizable	no_good_hit	701.0	93.866	4.0	0.0001867299556729761	CP042464.1	CFB group bacteria	Prevotella copri strain YF2 chromosome	True	True
SPA0078_000000001116	7257	0.9999901829646284	10	9	5	4	9	True	86820	fragment	False	SPA0078_000000001116	1.0		0	0	False	False	1.0	0	IncX1				non-mobilizable	plasmid	7257.0	100.0	100.0	0.17524876823495314	MN816373.1	enterobacteria	Escherichia coli strain A127 plasmid pA127-X1, complete sequence	False	True
SPA0068_000000001919	7254	0.9999901829646284	10	9	5	4	9	True	86820	fragment	False	SPA0078_000000001116	0.9998622020118506		0	0	False	False	1.0	0	IncX1				non-mobilizable	plasmid	7254.0	100.0	100.0	0.17517631146749107	MN816373.1	enterobacteria	Escherichia coli strain A127 plasmid pA127-X1, complete sequence	False	True
SPA0091_000000002481	7236	0.9999901829646284	10	9	5	4	9	True	86820	fragment	False	SPA0078_000000001116	0.9982082842235664		0	0	False	False	1.0	0	IncX1				non-mobilizable	plasmid	7236.0	100.0	100.0	0.17474157086271858	MN816373.1	enterobacteria	Escherichia coli strain A127 plasmid pA127-X1, complete sequence	False	True
ISR0171_000000000974	20489	0.9999901666290482	23	9	4	7	7	True	101350	backbone	False	TAN0011_000000000086	0.46039697333490603	PS587|PS588	0	0	True	True	1.0	37					non-mobilizable	no_good_hit	701.0	93.866	3.0	0.0001867299556729761	CP042464.1	CFB group bacteria	Prevotella copri strain YF2 chromosome	True	True
ISR0320_000000004354	4379	0.9999901633307692	6	3	3	3	2	True	96140	fragment	False	ISR0320_000000004354	1.0		0	0	False	False	1.0	0					non-mobilizable	no_good_hit	76.0	100.0	2.0	0.029002320185614848	NZ_LT635817.1	CFB group bacteria	Mediterranea massiliensis strain Marseille-P2645T, whole genome shotgun sequence	True	True
ENG0122_000000001208	18117	0.9999901351426927	20	11	6	9	7	True	127239	maximal	True	ENG0122_000000001208	1.0		1	1	False	False	1.0	0					non-mobilizable	no_good_hit	5010.0	94.85	47.0	0.21641208123589656	CP048434.1	actinobacteria	Collinsella aerofaciens ATCC 25986 strain JCM 10188 plasmid putative_pCaero1, complete sequence	True	True
ISR0084_000000001758	10525	0.9999900979758872	10	8	4	7	7	True	89394	maximal	True	ISR0084_000000001758	1.0		1	1	False	False	1.0	0					non-mobilizable	no_good_hit	1016.0	89.665	10.0	0.00043220376372803804	NZ_FNVV01000014.1	CFB group bacteria	Bacteroides ndongoniae strain Marseille-P3108T, whole genome shotgun sequence	True	True
ISR0388_000000001339	14659	0.9999900503074424	16	16	8	11	16	True	98286	maximal	True	ISR0388_000000001339	1.0		0	0	False	False	1.0	0					non-mobilizable	plasmid	8881.0	98.68299999999999	100.0	0.10300997132807875	CP023387.1	enterobacteria	Escherichia coli strain 1190 plasmid p86, complete sequence	False	True
ISR0800_000000000331	23863	0.9999899330887364	26	19	11	11	17	True	132596	backbone	False	ISR0120_000000000296	0.46830600840160075	PS1169|PS902	0	0	False	True	1.0	0		MOBB	MPF_T		conjugative	plasmid	23864.0	99.60600000000001	100.0	0.7213645719820801	CP040529.1	CFB group bacteria	Bacteroides thetaiotaomicron strain DSM 2079 plasmid p_Bt, complete sequence	False	True
AST0093_000000001849	11776	0.9999898927830558	12	12	8	8	10	True	109598	maximal	True	AST0093_000000001849	1.0		1	1	True	True	1.0	99	rep_cluster_2119	MOBQ			mobilizable	no_good_hit	5291.0	92.005	79.0	0.5004745634016705	CP019349.1	firmicutes	Lactiplantibacillus plantarum strain KLDS1.0391 plasmid unnamed1, complete sequence	True	True
FIJ0134_000000001989	8861	0.9999898583710568	7	5	5	4	4	False	40643	maximal	True	FIJ0134_000000001989	1.0		2	1	False	False	0.9997742772102356	0					non-mobilizable	no_good_hit	149.0	95.302	2.0	0.0002615571131163823	NZ_LT635859.1	b-proteobacteria	Duodenibacillus massiliensis strain Marseille-P2968T, whole genome shotgun sequence	True	False
CHI0089_000000000124	26850	0.9999896473070868	39	21	7	14	16	True	90330	fragment	False	CHI0089_000000000124	1.0		0	0	False	False	1.0	0					non-mobilizable	no_good_hit	506.0	74.111	2.0	9.706473121680034e-05	NZ_CP050956.1	CFB group bacteria	Parabacteroides distasonis strain FDAARGOS_615 chromosome	True	True
MAD0097_000000006500	5732	0.999989644112034	11	10	6	10	10	True	97954	fragment	False	MAD0097_000000006500	1.0		0	0	False	False	0.9989532232284546	0					non-mobilizable	plasmid	4622.0	99.48100000000001	100.0	0.03830623429817506	CP048871.1	enterobacteria	Escherichia coli strain 6-Pyelo plasmid p6-Pyelo_1, complete sequence	False	True
ISR0285_000000000327	24118	0.9999896401434796	23	11	8	10	7	True	129707	fragment	False	ISR0285_000000000327	1.0		0	0	False	True	1.0	0					non-mobilizable	no_good_hit	1746.0	98.855	13.0	0.008144576738715444	NZ_CYYV01000008.1	firmicutes	Fusicatenibacter saccharivorans strain 2789STDY5608849, whole genome shotgun sequence	True	True
MAD0004_000000000039	77910	0.9999895842068064	86	78	35	61	75	True	127177	fragment	False	MAD0004_000000000039	0.9995955835152137		0	0	False	False	1.0	0	IncFIA,IncFIB,IncFIC	MOBF	MPF_F	MOBF	conjugative	no_good_hit	6972.0	94.234	56.0	0.040358692440927546	CP051739.1	enterobacteria	Escherichia coli strain SCU-105 plasmid pSCU-105-1, complete sequence	True	True
MAD0094_000000000032	77890	0.9999895842068064	86	78	35	61	75	True	127177	fragment	False	MAD0004_000000000039	0.9994673341034528		0	0	False	False	1.0	0	IncFIA,IncFIB,IncFIC	MOBF	MPF_F	MOBF	conjugative	no_good_hit	6972.0	94.234	56.0	0.040358692440927546	CP051739.1	enterobacteria	Escherichia coli strain SCU-105 plasmid pSCU-105-1, complete sequence	True	True
SPA0094_000000000639	22724	0.9999895173448872	26	24	11	16	23	True	113288	maximal	True	SPA0094_000000000639	1.0		0	0	False	False	1.0	0	IncI-gamma/K1				non-mobilizable	plasmid	11868.0	99.958	94.0	0.12853785080640795	CP016520.1	enterobacteria	Salmonella enterica subsp. enterica serovar Heidelberg strain CE-R2-11-0435 plasmid pCE-R2-11-0435_92, complete sequence	False	True
ISR0302_000000000263	23572	0.9999895019608142	26	19	11	11	17	True	132596	backbone	False	ISR0120_000000000296	0.455001603872056	PS1169|PS902	0	0	False	True	1.0	0		MOBB	MPF_T		conjugative	plasmid	23576.0	99.87700000000001	100.0	0.761040805785124	CP021580.1	other sequences	Unidentified plasmid plasmid GF1-2_000418F, complete sequence	False	True
SPA0147_000000000019	4683	0.99998947547339	4	3	3	3	2	True	96725	fragment	False	SPA0147_000000000019	1.0		0	0	False	False	0.9963698387145996	0					non-mobilizable	no_good_hit								True	True
ISR0141_000000004036	8692	0.9999893923531322	9	7	3	5	5	True	128022	maximal	True	ISR0141_000000004036	1.0	PS824|PS825|PS930	1	1	True	True	1.0	3	IncW,rep_cluster_1320,rep_cluster_1351	MOBQ			mobilizable	no_good_hit	2385.0	97.10700000000001	77.0	0.0009995861612662879	FP929034.1	high GC Gram+	Bifidobacterium longum subsp. longum F8 draft genome	True	True
SPA0092_000000003272	10278	0.9999893306095864	10	8	7	6	6	False	128621	fragment	False	SPA0092_000000003272	1.0		0	0	False	False	1.0	0					non-mobilizable	no_good_hit	1036.0	87.259	10.0	0.0012155753527402172	NZ_CABJDZ010000001.1	firmicutes	Blautia obeum isolate MGYG-HGUT-00212, whole genome shotgun sequence	True	False
USA0072_01_000000003468	5799	0.9999892996189966	9	8	6	6	7	True	95852	fragment	False	USA0072_01_000000003468	1.0		0	0	False	False	1.0	0					non-mobilizable	no_good_hit	1685.0	100.0	30.0	0.5145126794989306	KU546560.1	bacteria	Uncultured bacterium clone CH_03G_000_Contig_5 genomic sequence	True	True
SPA0082_000000000401	28347	0.9999892964166391	33	28	17	20	23	True	102539	backbone	False	ISR0138_000000000424	0.1332065638425241	PS601	0	0	False	True	0.999964714050293	0			MPF_T		non-mobilizable	no_good_hit	9454.0	75.376	35.0	0.302395402892562	CP021580.1	other sequences	Unidentified plasmid plasmid GF1-2_000418F, complete sequence	True	True
FIJ0122_000000002785	6373	0.9999892716573602	9	8	6	7	7	False	64126	maximal	True	FIJ0122_000000002785	1.0		1	1	False	False	0.9959203004837036	0				MOBQ	mobilizable	no_good_hit	2367.0	94.93	37.0	0.2937080328276548	CP031204.1	firmicutes	Lactobacillus brevis strain UCCLBBS449 plasmid pUCCLBBS449_F, complete sequence	True	True
ISR0333_000000009230	2378	0.9999892257374368	4	2	2	2	2	False	123294	fragment	False	ISR0333_000000009230	0.9736304983747729		0	0	False	False	0.9995794892311096	0					non-mobilizable	no_good_hit	28.0	100.0	1.0	2.8694404591104736e-05	NZ_FUHT01000003.1	firmicutes	Massilimaliae massiliensis strain Marseille-P2963T, whole genome shotgun sequence	True	False
MON0086_000000000458	26185	0.9999891829518218	25	16	10	15	6	True	123318	backbone	False	ISR0145_000000001034	0.9710284258938401	PS889	0	0	False	True	1.0	0					non-mobilizable	no_good_hit	534.0	76.404	2.0	0.00016399162486962666	CP027241.1	firmicutes	Lachnospiraceae bacterium oral taxon 500 strain W11650 chromosome, complete genome	True	True
SPA0039_000000001189	16672	0.9999891764669788	20	20	7	8	19	True	132574	fragment	False	ISR0258_000000000463	0.9482452521749287		0	0	False	False	1.0	0		MOBP			mobilizable	plasmid	13800.0	99.74600000000001	100.0	0.35719278262445314	CP041397.1	CFB group bacteria	Bacteroides ovatus strain 3725 D1 iv plasmid unnamed2, complete sequence	False	True
ENG0201_000000003410	2316	0.9999891218534404	4	4	2	4	3	True	54158	fragment	False	ENG0201_000000003410	1.0		0	0	False	False	1.0	0					non-mobilizable	plasmid	2316.0	100.0	100.0	0.017924477170487715	CP061750.1	enterobacteria	Escherichia coli O15:H12 strain 2273-PO3 plasmid unnamed1, complete sequence	False	True
ITA0005_000000001462	10129	0.9999891174232984	16	8	5	7	3	False	72484	fragment	False	ITA0005_000000001462	1.0		0	0	False	False	0.999901294708252	0					non-mobilizable	no_good_hit	447.0	73.154	4.0	0.09151276198381407	NZ_JNJN01000082.1	firmicutes	Agathobaculum desmolans ATCC 43058 T363DRAFT_scaffold00080.80_C, whole genome shotgun sequence	True	False
AUS0014_000000002161	13765	0.9999890683641586	15	8	6	6	6	True	101503	maximal	True	AUS0014_000000002161	1.0		1	1	True	True	1.0	28					non-mobilizable	other	5545.0	98.86399999999999	98.0	0.16310616760828625	NZ_CAEUHO010000007.1	CFB group bacteria	Bacteroides acidifaciens isolate NZ_B_acidifaciens_9G3_hyb, whole genome shotgun sequence	False	True
MAD0079_000000000616	7748	0.9999890570787556	9	2	1	1	2	False	47098	maximal	True	MAD0079_000000000616	1.0		1	1	True	True	1.0	102					non-mobilizable	no_good_hit	28.0	100.0	0.0	0.0009109004419553997	NZ_LZDE01000296.1	g-proteobacteria	Microbulbifer mangrovi strain DD-13 1168, whole genome shotgun sequence	True	True
MAD0101_000000000563	20482	0.9999890311759704	23	8	4	7	7	True	101350	backbone	False	TAN0011_000000000086	0.4728603635581289	PS587|PS588	0	0	True	True	1.0	108					non-mobilizable	no_good_hit	626.0	94.728	4.0	0.00016672317470801438	CP042464.1	CFB group bacteria	Prevotella copri strain YF2 chromosome	True	True
FIJ0168_000000000637	20477	0.9999890311759704	22	8	4	7	7	True	101350	backbone	False	TAN0011_000000000086	0.4767275460011641	PS587|PS588	0	0	True	True	1.0	59					non-mobilizable	no_good_hit	701.0	93.866	3.0	0.0001867299556729761	CP042464.1	CFB group bacteria	Prevotella copri strain YF2 chromosome	True	True
FIJ0030_000000001183	16422	0.9999890311759704	19	8	4	7	7	True	101350	backbone	False	TAN0011_000000000086	0.04667332621017042	PS587|PS588	0	0	False	True	1.0	0					non-mobilizable	no_good_hit	708.0	93.50299999999999	5.0	0.00018859725522970584	CP042464.1	CFB group bacteria	Prevotella copri strain YF2 chromosome	True	True
SPA0126_000000000621	32989	0.9999890115546992	38	30	18	18	20	True	90016	maximal	True	SPA0126_000000000621	1.0		2	1	True	True	1.0	72			MPF_T		non-mobilizable	no_good_hit	860.0	73.023	3.0	0.00020830697195683019	NC_014933.1	CFB group bacteria	Bacteroides helcogenes P 36-108, complete sequence	True	True
SPA0022_000000000127	32969	0.9999890115546992	38	30	18	18	20	True	90016	maximal	False	SPA0126_000000000621	1.0		0	0	True	True	1.0	204			MPF_T		non-mobilizable	no_good_hit	860.0	73.023	3.0	0.00020830697195683019	NC_014933.1	CFB group bacteria	Bacteroides helcogenes P 36-108, complete sequence	True	True
AST0116_000000000100	48314	0.9999889422161928	75	40	14	18	38	False	118789	maximal	True	AST0116_000000000100	1.0		1	1	False	False	0.9999793171882629	0					non-mobilizable	no_good_hit	7982.0	96.755	79.0	0.04287606759361975	CP021568.1	other sequences	Unidentified plasmid plasmid YS1-2_000084F, complete sequence	True	False
CHI0026_000000000224	23710	0.9999889199974964	27	20	12	11	17	True	132596	backbone	False	ISR0120_000000000296	0.45127466648234443	PS1169|PS902	0	0	False	True	1.0	0		MOBB	MPF_T		conjugative	plasmid	23726.0	98.38600000000001	100.0	0.7644461632666215	CP021572.1	other sequences	Unidentified plasmid plasmid MO1-2_2827, complete sequence	False	True
ENG0025_000000002608	7220	0.9999889130935814	5	4	3	4	4	False	79504	maximal	True	ENG0025_000000002608	1.0		1	1	False	False	1.0	0	rep_cluster_2358	MOBP			mobilizable	no_good_hit	3665.0	99.973	74.0	0.4422450211225106	AP021976.1	enterobacteria	Klebsiella sp. WP3-W18-ESBL-02 plasmid pWP3-W18-ESBL-02_4 DNA, complete genome, strain: WP3-W18-ESBL-02	True	True
ISR0114_000000000437	32450	0.9999888779534071	48	30	14	19	20	True	100977	maximal	True	ISR0114_000000000437	1.0		1	1	False	False	1.0	0					non-mobilizable	no_good_hit	835.0	82.874	3.0	0.00020645154894425932	NZ_LT635783.1	CFB group bacteria	Bacteroides mediterraneensis strain Marseille-P2644T, whole genome shotgun sequence	True	True
AUS0022_000000001079	23741	0.9999886662118804	27	19	10	11	16	True	132596	backbone	False	ISR0120_000000000296	0.46372648837886116	PS1169|PS902	0	0	False	True	1.0	0		MOBB	MPF_T		conjugative	plasmid	16780.0	99.911	100.0	0.5077188521612787	CP040529.1	CFB group bacteria	Bacteroides thetaiotaomicron strain DSM 2079 plasmid p_Bt, complete sequence	False	True
FIJ0054_000000001787	12266	0.9999885863531216	13	8	7	6	5	True	100543	maximal	True	FIJ0054_000000001787	1.0		13	1	False	False	1.0	0					non-mobilizable	no_good_hit	1599.0	78.987	13.0	0.0004225432139799916	CP042464.1	CFB group bacteria	Prevotella copri strain YF2 chromosome	True	True
CHI0176_000000000895	14252	0.9999885562028022	16	16	13	13	15	False	77732	maximal	True	CHI0176_000000000895	1.0		1	1	False	False	1.0	0					non-mobilizable	plasmid	5071.0	99.961	99.0	0.02324387269509724	CP052717.1	enterobacteria	Klebsiella pneumoniae strain B16KP0048 plasmid pB16KP0048-1, complete sequence	False	True
MAD0051_000000001420	13081	0.9999885002670597	15	15	9	9	15	True	18616	maximal	True	MAD0051_000000001420	1.0		2	1	False	False	1.0	0	rep_cluster_2268				non-mobilizable	no_good_hit	6363.0	97.03	57.0	0.050385078600405676	CP022534.1	enterobacteria	Enterobacter hormaechei strain MS7884A plasmid pMS7884B, complete sequence	True	True
ISR0096_000000000922	24772	0.9999884964541844	33	22	7	15	17	True	90326	fragment	False	ISR0096_000000000922	1.0		0	0	False	False	1.0	0					non-mobilizable	no_good_hit	382.0	89.791	2.0	0.07788481246156999	NZ_AGDG01000047.1	CFB group bacteria	Bacteroides faecis MAJ27 contig047, whole genome shotgun sequence	True	True
ISR0321_000000000331	17308	0.9999884852657452	22	9	4	8	7	True	101350	backbone	False	TAN0011_000000000086	0.09334715034018572	PS587|PS588	0	0	False	True	1.0	0					non-mobilizable	no_good_hit	710.0	94.085	5.0	0.0001891307693887715	CP042464.1	CFB group bacteria	Prevotella copri strain YF2 chromosome	True	True
MAD0096_000000002547	5943	0.9999884241113444	9	9	5	8	9	True	97957	fragment	False	MAD0096_000000002547	1.0		0	0	False	False	1.0	0					non-mobilizable	plasmid	5943.0	100.0	100.0	0.04583744754381634	CP054233.1	enterobacteria	Escherichia coli strain EcPF7 plasmid p1, complete sequence	False	True
ISR0033_000000003415	7346	0.999988303276258	10	6	6	4	3	False	87566	fragment	False	ISR0033_000000003415	0.9773344773344773		0	0	False	False	0.994282603263855	0					non-mobilizable	no_good_hit	431.0	73.086	6.0	0.0244574780058651	NZ_FQZY01000081.1	firmicutes	Hespellia stercorisuis DSM 15480, whole genome shotgun sequence	True	False
ENG0063_000000003454	7917	0.9999882963359304	7	4	3	4	3	True	81947	maximal	True	ENG0063_000000003454	1.0		2	1	False	False	0.9977264404296875	0		MOBV			mobilizable	no_good_hit	3448.0	95.911	44.0	0.12191669320876243	CP039395.1	CFB group bacteria	Muribaculum sp. TLL-A4 plasmid pTAA-4-2, complete sequence	True	True
ISR0349_000000000228	22154	0.9999882468507976	26	17	9	10	17	True	132596	backbone	False	ISR0120_000000000296	0.026618064615119043	PS1169|PS902	0	0	False	True	1.0	0	rep_cluster_1702	MOBB	MPF_T		conjugative	plasmid	17159.0	99.749	98.0	0.5537190082644629	CP021580.1	other sequences	Unidentified plasmid plasmid GF1-2_000418F, complete sequence	False	True
MAD0094_000000000096	45573	0.9999879551848648	52	42	20	30	40	True	114259	maximal	True	MAD0094_000000000096	1.0		3	1	False	False	1.0	0					non-mobilizable	no_good_hit	5738.0	97.90899999999999	39.0	0.04042026932752679	CP057997.1	enterobacteria	Escherichia coli strain RHB06-C03 plasmid pRHB06-C03_2, complete sequence	True	True
TAN0018_000000000225	14609	0.9999879330704192	19	9	5	9	5	True	121767	fragment	False	TAN0018_000000000225	1.0		0	0	False	False	1.0	0					non-mobilizable	no_good_hit	4802.0	95.085	68.0	0.19134396355353075	CP021610.1	other sequences	Unidentified plasmid plasmid FAKO02_3061, complete sequence	True	True
MAD0021_000000000381	20472	0.9999878440547736	23	9	4	7	8	True	101350	backbone	False	TAN0011_000000000086	0.4588454212079869	PS587|PS588	0	0	True	True	0.9998046159744263	9					non-mobilizable	no_good_hit	701.0	94.15100000000001	3.0	0.0001867299556729761	CP042464.1	CFB group bacteria	Prevotella copri strain YF2 chromosome	True	True
ISR0093_000000000566	22446	0.9999877869471364	26	15	9	12	9	True	109960	fragment	False	ISR0093_000000000566	1.0		0	0	False	False	0.9985297918319702	0					non-mobilizable	no_good_hit	4265.0	94.56	60.0	0.16892458937777244	CP021610.1	other sequences	Unidentified plasmid plasmid FAKO02_3061, complete sequence	True	True
MAD0099_000000000174	56066	0.999987736280628	82	20	8	16	12	True	19373	maximal	False	MAD0038_000000000060	0.9851098151135377		0	0	False	False	1.0	0					non-mobilizable	no_good_hit	29.0	100.0	0.0	2.09329987043969e-05	NZ_FCNV02000001.1	b-proteobacteria	Caballeronia concitans isolate LMG 29315, whole genome shotgun sequence	True	True
SPA0036_000000000527	22048	0.9999876874486329	28	16	10	15	9	True	130732	fragment	False	SPA0036_000000000527	1.0		0	0	False	False	1.0	0					non-mobilizable	no_good_hit	41.0	95.12200000000001	0.0	5.015944433367567e-05	NZ_KN882175.1	d-proteobacteria	Desulfonatronovibrio magnus strain AHT22 LZ23DRAFT_scaffold00001.1, whole genome shotgun sequence	True	True
DEN0033_000000006793	3935	0.9999876708987918	4	2	2	2	2	True	73631	maximal	True	DEN0033_000000006793	1.0		1	1	True	True	0.998475193977356	11					non-mobilizable	no_good_hit								True	True
ISR0822_000000001235	4386	0.9999876307864508	5	2	2	2	1	True	71723	fragment	False	ISR0822_000000001235	1.0		0	0	False	False	0.9990879893302917	0					non-mobilizable	no_good_hit								True	True
DEN0062_000000006464	2854	0.9999876307864508	5	2	2	2	1	True	71722	fragment	False	DEN0062_000000006464	0.9907473309608541		0	0	False	False	1.0	0					non-mobilizable	no_good_hit								True	True
ISR0321_000000003656	2810	0.9999876307864508	5	2	2	2	1	True	71722	fragment	False	DEN0062_000000006464	0.983531885073581		0	0	False	False	1.0	0					non-mobilizable	no_good_hit								True	True
ISR0102_000000000887	21035	0.9999875621355367	21	11	7	10	8	True	120484	maximal	True	ISR0102_000000000887	1.0		2	1	True	True	1.0	1					non-mobilizable	no_good_hit	1562.0	80.73	7.0	0.018919582565991407	NZ_SLZZ01000015.1	firmicutes	Muricomes intestini strain DSM 29489 Ga0244712_115, whole genome shotgun sequence	True	True
MAD0067_000000001231	6865	0.999987504494236	6	6	5	6	6	True	114172	fragment	False	MAD0067_000000001231	1.0		0	0	False	False	1.0	0	IncFIA				non-mobilizable	plasmid	6887.0	99.071	99.0	0.05995854070270885	CP044404.1	enterobacteria	Escherichia coli strain NMBU-W10C18 plasmid pNMBU-W10C18_01, complete sequence	False	True
ISR0021_000000000500	31239	0.9999874975263724	20	12	8	6	10	True	37650	maximal	True	ISR0021_000000000500	1.0		1	1	False	False	1.0	0					non-mobilizable	no_good_hit	3027.0	85.035	53.0	0.0012312868726662902	CP026729.1	high GC Gram+	Bifidobacterium catenulatum subsp. kashiwanohense strain APCKJ1 chromosome, complete genome	True	True
MON0072_000000000215	30476	0.9999874524111556	33	33	7	27	33	True	103545	fragment	False	MON0072_000000000215	1.0		0	0	False	False	0.9984250068664551	0		MOBF	MPF_F		conjugative	plasmid	30378.0	99.993	100.0	0.19190604645873738	AP022121.1	enterobacteria	Escherichia coli plasmid pWP5-W18-ESBL-11_1 DNA, complete genome, strain: WP5-W18-ESBL-11	False	True
USA0006_01_000000000801	22335	0.9999874096824488	24	17	11	9	14	True	132596	backbone	False	ISR0120_000000000296	0.38473245297309083	PS1169|PS902	0	0	False	True	1.0	0		MOBB	MPF_T		conjugative	plasmid	22335.0	99.821	100.0	0.7208161157024794	CP021580.1	other sequences	Unidentified plasmid plasmid GF1-2_000418F, complete sequence	False	True
FIJ0067_000000000542	37387	0.9999873859900262	29	17	10	17	10	True	80305	maximal	True	FIJ0067_000000000542	1.0		2	1	False	False	0.999866247177124	0					non-mobilizable	no_good_hit	632.0	84.96799999999999	2.0	0.0759111754767077	NZ_WEHX01000101.1	b-proteobacteria	Sutterella seckii strain ASD393 NODE_101_length_8286_cov_179.562477, whole genome shotgun sequence	True	True
FIJ0168_000000002641	6645	0.9999873764223112	8	7	1	4	5	False	38930	maximal	True	FIJ0168_000000002641	1.0		1	1	True	True	1.0	22	ColRNAI_rep_cluster_1857	MOBP		MOBP	mobilizable	no_good_hit	1453.0	86.51100000000001	39.0	0.09120151371807	CP037862.1	enterobacteria	Citrobacter sp. LY-1 plasmid unnamed1, complete sequence	True	True
FIJ0123_000000003188	10236	0.999987278131836	9	6	2	4	4	True	107600	maximal	True	FIJ0123_000000003188	1.0	PS333	1	1	True	True	0.9998046159744263	1					non-mobilizable	no_good_hit	2452.0	90.375	26.0	0.906507105459985	HG796383.1	bacteria	Uncultured bacterium extrachromosomal DNA RGI00853	True	True
ISR0396_000000001260	13589	0.9999872269440052	15	12	8	8	10	True	109272	maximal	True	ISR0396_000000001260	1.0		2	1	True	True	1.0	339		MOBB			mobilizable	no_good_hit	2876.0	86.68299999999999	36.0	0.34384782085239585	CP036551.1	CFB group bacteria	Bacteroides fragilis strain DCMOUH0042B plasmid pBFO42_1, complete sequence	True	True
AST0003_000000000624	32222	0.9999871727553346	32	16	10	15	8	True	130796	maximal	False	ISR0350_000000000276	0.7066151528400144	PS306|PS985|PS987	0	0	True	True	1.0	33					non-mobilizable	no_good_hit	7673.0	97.446	69.0	0.1716760289147998	CP021588.1	other sequences	Unidentified plasmid plasmid FAKO27_6411, complete sequence	True	True
SPA0002_000000003243	8981	0.9999870955617851	11	11	9	7	11	True	127167	fragment	False	SPA0061_000000002136	0.9844374423794459		0	0	False	False	1.0	0	rep_cluster_2313				non-mobilizable	plasmid	8981.0	99.98899999999999	100.0	0.04463154127920558	CP026494.1	enterobacteria	Escherichia coli strain HS13-1 plasmid pHS13-1-IncF, complete sequence	False	True
FIJ0131_000000001580	10874	0.9999869959093688	14	8	5	7	5	True	79336	fragment	False	FIJ0131_000000001580	1.0		0	0	False	False	0.9999080300331116	0					non-mobilizable	no_good_hit								True	True
SPA0054_000000002009	10302	0.9999869004736188	12	7	6	6	4	False	87568	fragment	False	SPA0054_000000002009	1.0		0	0	False	False	0.9990293383598328	0					non-mobilizable	no_good_hit	480.0	88.333	6.0	0.0001156013563248905	FP929049.1	firmicutes	Roseburia intestinalis M50/1 draft genome	True	False
SPA0055_000000001899	13260	0.999986808052343	16	7	6	6	4	False	87569	maximal	True	SPA0055_000000001899	1.0		0	0	False	False	0.9996229410171509	0					non-mobilizable	no_good_hit	579.0	88.774	7.0	0.00013949391222502444	FP929049.1	firmicutes	Roseburia intestinalis M50/1 draft genome	True	False
CHI0117_000000000537	24063	0.9999867994820776	32	8	5	6	5	True	82124	maximal	True	CHI0117_000000000537	1.0	PS244	1	1	True	True	1.0	9					non-mobilizable	no_good_hit	618.0	81.553	3.0	0.1684507042253521	MK232330.1	viruses	Uncultured human fecal virus clone B.wexlerae_B07.V06.N04_9_c1 sequence	True	True
CHI0152_000000000397	11392	0.9999866969106632	12	11	7	8	8	False	85163	fragment	False	CHI0152_000000000397	1.0		0	0	False	False	0.9997366666793823	0					non-mobilizable	no_good_hit	3273.0	100.0	29.0	0.9996944699052857	KU546560.1	bacteria	Uncultured bacterium clone CH_03G_000_Contig_5 genomic sequence	True	False
ISR0397_000000001645	13568	0.9999866660190492	14	12	8	8	10	True	109272	maximal	False	ISR0396_000000001260	1.0		0	0	True	True	1.0	179		MOBB			mobilizable	no_good_hit	2876.0	86.68299999999999	35.0	0.34384782085239585	CP036551.1	CFB group bacteria	Bacteroides fragilis strain DCMOUH0042B plasmid pBFO42_1, complete sequence	True	True
ISR0135_000000000351	36657	0.9999865839942046	37	28	18	27	17	True	98524	fragment	False	ISR0135_000000000351	1.0		0	0	False	False	0.9996999502182007	0					non-mobilizable	no_good_hit	5634.0	99.698	16.0	0.28018506541963084	NZ_WEHX01000040.1	b-proteobacteria	Sutterella seckii strain ASD393 NODE_40_length_20101_cov_219.612489, whole genome shotgun sequence	True	True
SPA0005_000000000852	25193	0.9999865057738287	25	10	9	10	6	True	111624	fragment	False	SPA0005_000000000852	1.0		0	0	False	True	1.0	0					non-mobilizable	other	12769.0	97.024	93.0	0.2763585191599913	NZ_CYZO01000029.1	firmicutes	[Ruminococcus] torques strain 2789STDY5834841, whole genome shotgun sequence	False	True
CHI0171_000000000218	35663	0.9999864470904509	39	39	7	29	39	True	113250	fragment	False	CHI0171_000000000218	0.9994247390279493		0	0	False	False	1.0	0		MOBF	MPF_F	MOBF	conjugative	plasmid	35663.0	99.969	100.0	0.21129906680491778	MN158990.1	enterobacteria	Escherichia coli strain TREC4 plasmid pTREC4, complete sequence	False	True
SPA0061_000000002136	9274	0.9999864364973206	11	11	9	8	11	True	127167	fragment	False	SPA0061_000000002136	0.9935875491370699		0	0	False	False	1.0	0	rep_cluster_2313				non-mobilizable	plasmid	9274.0	99.946	100.0	0.0460877819913222	CP026494.1	enterobacteria	Escherichia coli strain HS13-1 plasmid pHS13-1-IncF, complete sequence	False	True
MAD0028_000000000393	14932	0.9999861410935732	16	9	6	8	6	True	100536	maximal	False	ISR0028_000000000663	0.9687047518757405		0	0	True	True	1.0	41					non-mobilizable	no_good_hit	311.0	85.531	2.0	8.269469465517513e-05	CP042464.1	CFB group bacteria	Prevotella copri strain YF2 chromosome	True	True
MAD0045_000000006819	4910	0.9999860439148138	10	3	2	3	2	False	18319	maximal	True	MAD0045_000000006819	1.0		1	1	False	False	1.0	0					non-mobilizable	no_good_hit	33.0	96.97	1.0	9.703026737903054e-07	LR778317.1	eudicots	Raphanus sativus genome assembly, chromosome: 8	True	False
MAD0105_000000000577	25331	0.9999860217932016	37	34	13	18	31	True	118897	fragment	False	MAD0105_000000000577	1.0		0	0	False	False	1.0	0	IncX4	MOBP	MPF_T		conjugative	plasmid	15303.0	97.896	96.0	0.32566763997527653	CP024670.1	enterobacteria	Escherichia coli strain F5176C6 plasmid unnamed3, complete sequence	False	True
SPA0047_000000001356	22795	0.9999859900176236	24	13	7	12	10	False	99798	fragment	False	SPA0047_000000001356	1.0		0	0	False	False	1.0	0					non-mobilizable	no_good_hit	810.0	76.296	4.0	0.0004923788319917794	NZ_CP014159.1	firmicutes	Aerococcus christensenii strain CCUG28831 chromosome, complete genome	True	False
CHI0058_000000011097	1892	0.9999858797284152	3	2	2	2	2	False	85879	fragment	False	CHI0058_000000011097	1.0		0	0	False	False	1.0	0					non-mobilizable	no_good_hit								True	False
CHI0173_000000006156	2696	0.9999858785113532	5	2	2	2	1	False	85880	fragment	False	CHI0173_000000006156	1.0		0	0	False	False	0.9959198832511902	0					non-mobilizable	no_good_hit								True	False
SPA0033_000000012547	2456	0.9999857690440064	3	3	3	3	3	False	26924	fragment	False	SPA0158_000000006691	0.9514047076689446		0	0	False	False	1.0	0					non-mobilizable	no_good_hit	521.0	88.292	21.0	0.00836241416464307	NZ_CAEUHO010000006.1	CFB group bacteria	Bacteroides acidifaciens isolate NZ_B_acidifaciens_9G3_hyb, whole genome shotgun sequence	True	False
ENG0125_000000000270	42744	0.99998575078342	39	37	10	22	37	True	98684	fragment	False	ENG0125_000000000270	0.9665641831109133		0	0	False	False	1.0	0	IncK2/Z		MPF_I		non-mobilizable	plasmid	41803.0	99.572	99.0	0.3878884639661382	CP024254.1	enterobacteria	Escherichia coli strain ATCC 43886 plasmid unnamed1, complete sequence	False	True
SPA0100_000000000512	28398	0.9999856058503156	33	27	17	20	22	True	102539	backbone	False	ISR0138_000000000424	0.19333647111173527	PS601	0	0	False	True	1.0	0			MPF_T		non-mobilizable	no_good_hit	9454.0	75.376	35.0	0.302395402892562	CP021580.1	other sequences	Unidentified plasmid plasmid GF1-2_000418F, complete sequence	True	True
ISR0183_000000008886	3853	0.9999855202737091	3	3	3	2	2	False	79492	fragment	False	MAD0062_000000003442	0.9857919587663069		0	0	False	False	1.0	0					non-mobilizable	plasmid	3668.0	99.945	100.0	0.01560246269577538	CP026237.1	enterobacteria	Citrobacter freundii complex sp. CFNIH3 plasmid pCFR-9161, complete sequence	False	True
SPA0061_000000000339	34020	0.9999854889954596	46	24	16	20	13	True	86541	maximal	True	SPA0061_000000000339	1.0		2	1	False	False	1.0	0					non-mobilizable	no_good_hit	7676.0	96.691	23.0	0.0025033032186771533	NZ_CP022413.2	firmicutes	Blautia hansenii DSM 20583 chromosome, complete genome	True	True
CHI0047_000000002217	6660	0.9999853786670692	5	4	4	4	2	True	98976	maximal	True	CHI0047_000000002217	0.931589365073527	PS514|PS553	1	1	True	True	0.995945930480957	16					non-mobilizable	no_good_hit	1602.0	98.564	38.0	0.5233889434085705	HG796786.1	bacteria	Uncultured bacterium plasmid pRGF00028	True	True
AST0094_000000000861	16416	0.9999852889073774	15	14	10	12	13	True	109431	maximal	True	AST0094_000000000861	1.0		1	1	False	False	1.0	0	rep_cluster_570	MOBP		MOBP	mobilizable	no_good_hit	9019.0	93.68	55.0	0.21173367248404343	KM007160.1	firmicutes	Lactococcus garvieae strain IPLA 31405 plasmid pLG42, complete sequence	True	True
ENG0201_000000001158	9133	0.9999851303920982	10	9	6	7	9	True	114175	maximal	True	ENG0201_000000001158	1.0		1	1	False	False	1.0	0	IncFIA				non-mobilizable	no_good_hit	5198.0	99.654	77.0	0.040060124874739846	CP043748.1	enterobacteria	Escherichia coli strain CVM N16EC0140 plasmid pN16EC0140-1, complete sequence	True	True
MAD0047_000000000581	24407	0.9999850905891368	25	22	10	16	21	True	98114	maximal	True	MAD0047_000000000581	1.0		1	1	False	False	0.9994673728942871	0	IncFIB				non-mobilizable	no_good_hit	4216.0	94.639	52.0	0.0008258609316040555	CP010219.1	enterobacteria	Escherichia coli strain M18, complete genome	True	True
USA0005_01_000000003133	10687	0.9999848867501796	15	7	4	5	5	True	96670	maximal	True	USA0005_01_000000003133	1.0		1	1	False	False	1.0	0					non-mobilizable	no_good_hit	907.0	98.346	8.0	0.0028709594345831388	NZ_VZBY01000050.1	CFB group bacteria	Prevotella copri strain BVe41210 NODE_1_length_314529_cov_24.2727_ID_1, whole genome shotgun sequence	True	True
FIJ0018_000000000468	31425	0.9999848256234246	30	19	14	19	12	True	51377	maximal	True	FIJ0018_000000000468	1.0		2	1	False	False	1.0	0					non-mobilizable	no_good_hit	59.0	88.13600000000001	0.0	2.5853580475732627e-05	NZ_QPGL01000001.1	g-proteobacteria	Vibrio casei strain JB196 SAMN07141174.101, whole genome shotgun sequence	True	True
AST0093_000000003164	6463	0.9999846741030204	8	5	5	5	5	False	128630	maximal	True	AST0093_000000003164	1.0		0	0	False	False	1.0	0					non-mobilizable	no_good_hit	1036.0	87.259	16.0	0.0012155753527402172	NZ_CABJDZ010000001.1	firmicutes	Blautia obeum isolate MGYG-HGUT-00212, whole genome shotgun sequence	True	False
CAN0016_000000000024	138133	0.9999843234688316	143	56	34	48	32	True	100989	maximal	True	CAN0016_000000000024	1.0		3	1	False	False	1.0	0					non-mobilizable	no_good_hit	1078.0	92.67200000000001	1.0	0.003170710708273833	NZ_QSFS01000001.1	firmicutes	Dorea formicigenerans strain AM42-8 AM42-8.Scaf1, whole genome shotgun sequence	True	True
MAD0059_000000000332	25835	0.9999842663483006	31	15	9	15	9	True	109375	maximal	True	MAD0059_000000000332	1.0		1	1	True	True	1.0	44					non-mobilizable	no_good_hit	2986.0	96.115	68.0	0.11897054709667106	CP021610.1	other sequences	Unidentified plasmid plasmid FAKO02_3061, complete sequence	True	True
ENG0027_000000000111	62977	0.999984213008991	61	32	16	27	14	True	132466	maximal	True	ENG0027_000000000111	1.0	PS1059|PS1061|PS1162|PS1163|PS771|PS924|PS955|PS956|PS957	0	0	False	True	1.0	0					non-mobilizable	no_good_hit	2809.0	97.79299999999999	7.0	0.01339454006671025	NZ_CYYV01000009.1	firmicutes	Fusicatenibacter saccharivorans strain 2789STDY5608849, whole genome shotgun sequence	True	True
USA0121_01_000000005995	7589	0.9999841660532076	11	8	5	7	4	True	79334	maximal	True	USA0121_01_000000005995	1.0		1	1	False	False	0.9998682141304016	0					non-mobilizable	no_good_hit	28.0	100.0	0.0	0.0042762115932847644	LR789286.1	tunicates	Phallusia mammillata mRNA for phosphatidylinositol 3,4,5-trisphosphate-dependent Rac exchanger 1 protein (Prex1 gene)	True	True
MON0001_000000000215	35636	0.999983983162774	40	40	8	30	39	True	113250	fragment	False	CHI0171_000000000218	0.9989204497658637		0	0	False	False	1.0	0		MOBF	MPF_F	MOBF	conjugative	plasmid	35636.0	99.99700000000001	100.0	0.303044476571137	CP040885.1	enterobacteria	Escherichia coli strain K71-77 plasmid pK71-77-2, complete sequence	False	True
FIJ0112_000000001667	12594	0.9999838497428579	18	18	11	15	18	True	97961	fragment	False	FIJ0112_000000001667	1.0		0	0	False	False	1.0	0					non-mobilizable	plasmid	11481.0	99.97399999999999	100.0	0.09518518825607138	CP048871.1	enterobacteria	Escherichia coli strain 6-Pyelo plasmid p6-Pyelo_1, complete sequence	False	True
ENG0134_000000018204	2158	0.9999838143960319	4	2	2	2	2	False	123294	fragment	False	ISR0333_000000009230	0.9219350678941423		0	0	False	False	1.0	0					non-mobilizable	no_good_hit	28.0	100.0	1.0	2.8694404591104736e-05	NZ_FUHT01000003.1	firmicutes	Massilimaliae massiliensis strain Marseille-P2963T, whole genome shotgun sequence	True	False
ISR0180_000000009613	2362	0.9999837842559604	4	3	3	2	3	False	123293	fragment	False	ISR0180_000000009613	1.0		0	0	False	False	0.9868755340576172	0					non-mobilizable	no_good_hit	153.0	80.392	6.0	6.923209525592876e-05	CP016753.1	fusobacteria	Leptotrichia sp. oral taxon 498 strain F0590, complete genome	True	False
ISR0295_000000003488	7755	0.9999837733700608	6	5	4	5	3	True	96244	maximal	True	ISR0295_000000003488	1.0	PS448|PS509|PS514|PS515	3	1	True	True	1.0	12		MOBV			mobilizable	no_good_hit	1926.0	99.74	53.0	0.6294599018003273	LN852761.1		Uncultured prokaryote from Rat gut metagenome metamobilome, plasmid pRGRH0070	True	True
SPA0087_000000000425	23871	0.999983671598821	29	8	5	5	5	True	127412	maximal	False	SPA0088_000000000439	0.9966255773171198	PS736	0	0	True	True	1.0	43					non-mobilizable	no_good_hit	672.0	83.78	3.0	0.18732394366197183	MK232330.1	viruses	Uncultured human fecal virus clone B.wexlerae_B07.V06.N04_9_c1 sequence	True	True
MAD0048_000000003839	5492	0.9999835903145768	6	5	4	5	4	True	130297	fragment	False	MAD0048_000000003839	1.0		0	0	False	False	0.9981791973114014	0					non-mobilizable	no_good_hit	1156.0	76.903	37.0	0.0023837553346980683	NZ_CABIYV010000002.1	firmicutes	Gemmiger formicilis isolate MGYG-HGUT-00084, whole genome shotgun sequence	True	True
ENG0211_000000000853	31834	0.9999835819672536	39	16	10	15	11	True	127223	maximal	True	ENG0211_000000000853	1.0	PS985	1	1	False	True	0.9999371767044067	0					non-mobilizable	no_good_hit	8157.0	97.84200000000001	77.0	0.1824631291542645	CP021588.1	other sequences	Unidentified plasmid plasmid FAKO27_6411, complete sequence	True	True
FIJ0023_000000001419	16163	0.99998352446271	14	10	4	9	6	True	49843	maximal	True	FIJ0023_000000001419	0.9999793524942188	PS189	3	1	True	True	0.9997525215148926	4					non-mobilizable	no_good_hit	168.0	73.214	1.0	0.0010366886646944297	NZ_BAEO01000007.1	g-proteobacteria	Paraglaciecola arctica BSs20135, whole genome shotgun sequence	True	True
FIJ0154_000000001503	16144	0.99998352446271	14	10	4	9	6	True	49843	maximal	False	FIJ0023_000000001419	0.9995875353172884	PS189	0	0	True	True	0.9998141527175903	6					non-mobilizable	no_good_hit	168.0	73.214	1.0	0.0010366886646944297	NZ_BAEO01000007.1	g-proteobacteria	Paraglaciecola arctica BSs20135, whole genome shotgun sequence	True	True
FIJ0092_000000001136	15866	0.99998352446271	14	10	4	9	6	True	49843	maximal	False	FIJ0023_000000001419	0.9881348928545317	PS189	0	0	True	True	1.0	6					non-mobilizable	no_good_hit	168.0	73.214	1.0	0.0010366886646944297	NZ_BAEO01000007.1	g-proteobacteria	Paraglaciecola arctica BSs20135, whole genome shotgun sequence	True	True
FIJ0020_000000001298	14160	0.99998352446271	13	10	4	9	6	True	49842	backbone	True	FIJ0020_000000001298	1.0	PS189	2	1	True	True	1.0	5					non-mobilizable	no_good_hit	110.0	78.182	1.0	0.000454634295571777	NZ_SRSO01000002.1	CFB group bacteria	Flavivirga rizhaonensis strain RZ03 NODE_2_length_235354_cov_15.8627_ID_1296, whole genome shotgun sequence	True	True
MON0033_000000012852	5343	0.9999835124716568	4	4	4	4	4	False	79497	maximal	True	MON0033_000000012852	1.0		2	2	False	False	1.0	0					non-mobilizable	plasmid	5119.0	100.0	97.0	0.03340055210760225	KJ484636.1	enterobacteria	Escherichia coli plasmid pC59-153, complete sequence	False	True
ISR0339_000000000373	24119	0.9999834537617436	30	8	5	5	7	True	32035	maximal	True	ISR0339_000000000373	1.0		1	1	True	True	1.0	44					non-mobilizable	no_good_hit	628.0	78.98100000000001	2.0	0.04827477049699272	MK232143.1	viruses	Uncultured human fecal virus clone B.wexlerae_B01.V10.I09_2-proph_c1 sequence	True	True
MAD0089_000000001693	8949	0.9999834323244718	9	9	8	6	9	True	127167	fragment	False	SPA0061_000000002136	0.9818359964228268		0	0	False	False	1.0	0	rep_cluster_2313				non-mobilizable	plasmid	8949.0	99.765	100.0	0.046913010653468666	CP058084.1	enterobacteria	Escherichia coli strain RHB01-C21 plasmid pRHB01-C21_2, complete sequence	False	True
MAD0108_000000000190	33905	0.9999832013823772	36	34	9	25	31	True	71325	fragment	False	MAD0108_000000000190	0.9989782185252034		0	0	False	False	1.0	0		MOBF	MPF_F		conjugative	plasmid	19700.0	95.569	96.0	0.1769024767245408	CP055969.1	enterobacteria	Escherichia coli strain RHB10-C14 plasmid pRHB10-C14_3, complete sequence	False	True
MAD0104_000000000195	33078	0.9999832012708842	35	33	9	25	30	True	71325	fragment	False	MAD0108_000000000190	0.9839043501950644		0	0	False	False	0.9998488426208496	0		MOBF	MPF_F		conjugative	plasmid	19700.0	95.589	96.0	0.1769024767245408	CP055969.1	enterobacteria	Escherichia coli strain RHB10-C14 plasmid pRHB10-C14_3, complete sequence	False	True
ENG0155_000000000707	26235	0.999983087748904	25	16	10	15	6	True	123318	backbone	False	ISR0145_000000001034	0.9722661232789835	PS889	0	0	False	True	0.9989708662033081	0					non-mobilizable	no_good_hit	535.0	76.63600000000001	2.0	0.00016399162486962666	CP027241.1	firmicutes	Lachnospiraceae bacterium oral taxon 500 strain W11650 chromosome, complete genome	True	True
ISR0040_000000000789	21080	0.9999830867439548	32	23	17	17	17	True	123927	fragment	False	SPA0145_000000000420	0.8392357450840389		0	0	False	True	1.0	0	rep_cluster_1702				non-mobilizable	other	21091.0	99.943	100.0	0.21046223854382884	NZ_SPGG01000016.1	CFB group bacteria	Parabacteroides merdae strain 1001175st1_A1 NODE_16_length_100208_cov_48.2665, whole genome shotgun sequence	False	True
ISR0227_000000002565	9624	0.999983042200364	17	12	6	5	11	True	132247	maximal	True	ISR0227_000000002565	1.0	PS1122|PS1143|PS1147|PS1148|PS1149|PS595|PS607|PS778|PS819|PS904	58	7	True	True	1.0	108		MOBP			mobilizable	no_good_hit	4463.0	99.955	73.0	0.8269088213491476	CP021617.1	other sequences	Unidentified plasmid plasmid FA1-2_2752, complete sequence	True	True
ISR0391_000000000975	9641	0.9999830389853128	13	5	5	4	4	True	42677	fragment	False	ISR0391_000000000975	1.0		0	0	False	False	1.0	0					non-mobilizable	no_good_hit	710.0	94.366	8.0	0.0001891307693887715	CP042464.1	CFB group bacteria	Prevotella copri strain YF2 chromosome	True	True
MAD0038_000000000060	56413	0.9999830061425714	82	20	7	16	13	True	19373	maximal	True	MAD0038_000000000060	0.9880587165126815		2	1	False	False	1.0	0					non-mobilizable	no_good_hit	29.0	100.0	0.0	2.09329987043969e-05	NZ_FCNV02000001.1	b-proteobacteria	Caballeronia concitans isolate LMG 29315, whole genome shotgun sequence	True	True
CAN0006_000000012953	3484	0.9999829443874556	5	4	3	3	4	True	95726	fragment	False	CAN0006_000000012953	1.0		0	0	False	False	0.9982778429985046	0					non-mobilizable	plasmid	3484.0	100.0	100.0	0.03456763167558233	CP027614.1	enterobacteria	Klebsiella pneumoniae subsp. ozaenae strain AR_0096 plasmid unnamed2, complete sequence	False	True
ISR0153_000000001406	15937	0.9999828849273128	17	10	6	9	7	False	37163	maximal	True	ISR0153_000000001406	1.0		2	1	False	False	1.0	0					non-mobilizable	no_good_hit	327.0	75.535	2.0	0.0003294669019609458	NZ_AUHG01000010.1	CFB group bacteria	Gramella echinicola DSM 19838 G530DRAFT_scaffold00001.1_C, whole genome shotgun sequence	True	False
FIJ0012_000000000968	18475	0.9999827747501694	23	8	4	7	7	True	101350	backbone	False	TAN0011_000000000086	0.12575111607326098	PS587|PS588	0	0	True	True	1.0	41					non-mobilizable	no_good_hit	708.0	93.785	7.0	0.00018859725522970584	CP042464.1	CFB group bacteria	Prevotella copri strain YF2 chromosome	True	True
MAD0056_000000000252	24242	0.9999827214880288	24	23	12	14	21	False	98221	maximal	True	MAD0056_000000000252	1.0	PS396|PS544	1	1	False	True	1.0	0		MOBP	MPF_I	MOBP	conjugative	plasmid	15791.0	99.87299999999999	99.0	0.14433574625021733	CP042951.1	enterobacteria	Escherichia coli strain D8-1 plasmid pD8-1_2, complete sequence	False	True
ENG0042_000000002929	9088	0.9999826078070672	11	11	9	8	11	True	127167	fragment	False	SPA0061_000000002136	0.9905481436570377		0	0	False	False	0.999339759349823	0	rep_cluster_2313				non-mobilizable	plasmid	9088.0	100.0	100.0	0.047827826141878166	CP043952.1	enterobacteria	Escherichia coli strain ST95-32 plasmid pST95-32-2, complete sequence	False	True
ISR0171_000000001292	15871	0.9999824932769722	23	13	8	12	5	False	72486	fragment	False	ISR0171_000000001292	1.0		0	0	False	False	0.9988028407096863	0					non-mobilizable	no_good_hit	447.0	72.707	3.0	0.09151276198381407	NZ_JNJN01000082.1	firmicutes	Agathobaculum desmolans ATCC 43058 T363DRAFT_scaffold00080.80_C, whole genome shotgun sequence	True	False
SPA0064_000000000374	26929	0.9999824677733806	36	16	5	15	7	True	132593	backbone	False	ISR0367_000000000184	0.10349275161685771	PS1168|PS703	0	0	False	True	1.0	0					non-mobilizable	plasmid	20354.0	99.59200000000001	98.0	0.22147029336123097	CP054002.1	CFB group bacteria	Bacteroides fragilis strain FDAARGOS_763 plasmid unnamed2, complete sequence	False	True
SPA0063_000000000272	26928	0.9999824677733806	37	16	5	15	7	True	132593	backbone	False	ISR0367_000000000184	0.1032676557510116	PS1168|PS703	0	0	False	True	1.0	0					non-mobilizable	plasmid	20342.0	99.60700000000001	98.0	0.22133952312453686	CP054002.1	CFB group bacteria	Bacteroides fragilis strain FDAARGOS_763 plasmid unnamed2, complete sequence	False	True
SPA0037_000000001040	18575	0.9999823435620891	26	14	9	13	8	False	130731	fragment	False	SPA0037_000000001040	1.0		0	0	False	False	0.9986541271209717	0					non-mobilizable	no_good_hit	1086.0	98.895	6.0	0.0003781895144255772	CP023819.1	firmicutes	Faecalibacterium prausnitzii strain Indica chromosome, complete genome	True	False
ENG0092_000000004266	4564	0.9999823338342269	4	3	3	3	2	True	81946	fragment	False	ENG0092_000000004266	1.0		0	0	False	False	1.0	0					non-mobilizable	no_good_hit	2176.0	93.15299999999999	50.0	0.08445102932002495	NZ_CP039398.1	CFB group bacteria	Duncaniella dubosii strain H5 plasmid pH5-2, complete sequence	True	True
DEN0090_000000001941	9206	0.9999822904155296	8	6	5	5	4	True	68788	maximal	True	DEN0090_000000001941	1.0		1	1	False	False	0.999022364616394	0					non-mobilizable	no_good_hit	1456.0	89.01100000000001	16.0	0.0035379630013434994	NZ_LT635860.1	b-proteobacteria	Duodenibacillus massiliensis strain Marseille-P2968T, whole genome shotgun sequence	True	True
FIJ0130_000000006288	3385	0.9999820883040736	5	2	2	2	2	True	40889	fragment	False	FIJ0130_000000006288	1.0		0	0	False	False	0.9810930490493774	0					non-mobilizable	no_good_hit	65.0	96.92299999999999	2.0	2.295044343535352e-05	NZ_SDPW01000001.1	actinobacteria	Senegalimassilia faecalis strain KGMB04484 KGMB04484_contig00001, whole genome shotgun sequence	True	True
ISR0152_000000000901	24341	0.999982025215922	35	14	5	13	6	True	132593	backbone	False	ISR0367_000000000184	0.02075331174283163	PS1168|PS703	0	0	False	True	0.999096155166626	0					non-mobilizable	other	18598.0	99.82799999999999	99.0	0.4881149370945289	NZ_OEST01000010.1	CFB group bacteria	Bacteroides cutis strain Marseille-P4118, whole genome shotgun sequence	False	True
ENG0182_000000000565	28193	0.9999819961578824	33	16	10	14	11	True	127224	backbone	True	ENG0182_000000000565	1.0	PS986	1	1	True	True	1.0	30					non-mobilizable	no_good_hit	10507.0	97.031	74.0	0.4193342125244775	CP021610.1	other sequences	Unidentified plasmid plasmid FAKO02_3061, complete sequence	True	True
FIJ0031_000000001643	11478	0.9999817969804782	12	8	4	7	6	True	48636	fragment	False	FIJ0031_000000001643	1.0		0	0	False	False	1.0	0					non-mobilizable	no_good_hit	110.0	78.182	1.0	0.000454634295571777	NZ_SRSO01000002.1	CFB group bacteria	Flavivirga rizhaonensis strain RZ03 NODE_2_length_235354_cov_15.8627_ID_1296, whole genome shotgun sequence	True	True
USA0048_01_000000000085	44832	0.9999816973086058	55	25	11	22	11	True	82826	fragment	False	USA0048_01_000000000085	1.0		0	0	False	False	1.0	0					non-mobilizable	no_good_hit	1105.0	80.271	3.0	0.038632778264680104	NZ_FOAT01000025.1	firmicutes	Ruminococcus albus strain KH2T6, whole genome shotgun sequence	True	True
SPA0047_000000000674	35392	0.9999816451889632	38	22	19	21	16	True	72427	maximal	True	SPA0047_000000000674	1.0		1	1	False	False	0.9996892213821411	0					non-mobilizable	no_good_hit	660.0	74.697	2.0	0.00016045383960599065	NC_016894.1	firmicutes	Acetobacterium woodii DSM 1030, complete sequence	True	True
FIJ0112_000000000519	27526	0.9999816392716312	26	16	13	16	12	True	51361	fragment	False	FIJ0112_000000000519	1.0		0	0	False	False	1.0	0					non-mobilizable	no_good_hit	59.0	88.13600000000001	0.0	2.5853580475732627e-05	NZ_QPGL01000001.1	g-proteobacteria	Vibrio casei strain JB196 SAMN07141174.101, whole genome shotgun sequence	True	True
MON0056_000000000147	19249	0.999981424559818	15	9	7	5	8	True	20439	fragment	False	MON0056_000000000147	1.0		0	0	False	False	1.0	0					non-mobilizable	no_good_hit	1906.0	90.45100000000001	42.0	0.0007761482843974157	CP026729.1	high GC Gram+	Bifidobacterium catenulatum subsp. kashiwanohense strain APCKJ1 chromosome, complete genome	True	True
ENG0148_000000011201	3386	0.9999813628124564	4	3	3	3	3	True	57320	maximal	True	ENG0148_000000011201	1.0		2	2	False	False	0.9973419904708862	0	rep_cluster_570				non-mobilizable	plasmid	3298.0	85.749	100.0	0.06820682068206821	CP029292.1	firmicutes	Lactococcus lactis subsp. lactis KLDS 4.0325 plasmid unnamed5	False	True
ENG0059_000000002098	5719	0.9999810179703721	8	8	4	7	8	True	97957	fragment	False	MAD0096_000000002547	0.9811542991755006		0	0	False	False	0.999825119972229	0					non-mobilizable	plasmid	5719.0	100.0	100.0	0.044109479140952854	CP054233.1	enterobacteria	Escherichia coli strain EcPF7 plasmid p1, complete sequence	False	True
ENG0204_000000002601	7470	0.9999809997445016	10	10	4	7	10	True	97960	fragment	False	ENG0204_000000002601	1.0		0	0	False	False	0.9998661279678345	0					non-mobilizable	plasmid	7392.0	99.946	100.0	0.08849059540485854	LT985309.1	enterobacteria	Escherichia coli strain CIP106223 genome assembly, plasmid: RCS93_pI	False	True
AST0052_000000000633	21972	0.9999808853386498	24	12	7	12	8	True	114646	maximal	True	AST0052_000000000633	1.0		1	1	True	True	1.0	204					non-mobilizable	no_good_hit	3643.0	95.71799999999999	79.0	0.14550613435639212	CP021610.1	other sequences	Unidentified plasmid plasmid FAKO02_3061, complete sequence	True	True
AST0061_000000000870	21102	0.9999807114862558	24	14	8	13	7	True	121775	maximal	True	AST0061_000000000870	1.0		1	1	True	True	1.0	65					non-mobilizable	no_good_hit	2350.0	93.447	68.0	0.10167505641381705	CP048434.1	actinobacteria	Collinsella aerofaciens ATCC 25986 strain JCM 10188 plasmid putative_pCaero1, complete sequence	True	True
ENG0087_000000000780	24738	0.9999805891485593	21	12	10	10	6	True	80707	maximal	True	ENG0087_000000000780	0.9928342982065503		2	2	False	True	1.0	0					non-mobilizable	no_good_hit	940.0	72.128	4.0	0.0004202011350493311	CP017706.1	firmicutes	Lactobacillus amylovorus DSM 20531, complete genome	True	True
ISR0278_000000000332	20557	0.9999805590343024	22	8	4	7	7	True	101350	backbone	False	TAN0011_000000000086	0.4458601926118778	PS587|PS588	0	0	False	True	1.0	0					non-mobilizable	no_good_hit	701.0	93.866	4.0	0.0001867299556729761	CP042464.1	CFB group bacteria	Prevotella copri strain YF2 chromosome	True	True
ISR0016_000000000457	26481	0.9999805120821396	34	28	10	14	27	True	132596	backbone	False	ISR0120_000000000296	0.42239407920019195	PS1169|PS902	0	0	False	True	0.9990181922912598	0	rep_cluster_1702	MOBB	MPF_T		conjugative	plasmid	22575.0	99.801	99.0	0.6831335512773944	CP040529.1	CFB group bacteria	Bacteroides thetaiotaomicron strain DSM 2079 plasmid p_Bt, complete sequence	False	True
ISR0024_000000000579	26469	0.9999804828349058	33	28	10	14	27	True	132596	backbone	False	ISR0120_000000000296	0.4244623257172411	PS1169|PS902	0	0	False	True	1.0	0	rep_cluster_1702	MOBB	MPF_T		conjugative	plasmid	22602.0	99.78299999999999	99.0	0.6839508415062356	CP040529.1	CFB group bacteria	Bacteroides thetaiotaomicron strain DSM 2079 plasmid p_Bt, complete sequence	False	True
CHI0090_000000001078	10104	0.999980459847631	10	5	5	4	3	True	89213	maximal	True	CHI0090_000000001078	0.9955443684191868		8	4	True	True	0.9968329668045044	8		MOBV			mobilizable	no_good_hit	3360.0	93.512	68.0	0.13077043044291953	NZ_CP039398.1	CFB group bacteria	Duncaniella dubosii strain H5 plasmid pH5-2, complete sequence	True	True
ENG0025_000000000501	30001	0.9999803676795488	37	35	20	26	33	True	67230	maximal	True	ENG0025_000000000501	0.9808836851408783		1	1	False	True	1.0	0	rep_cluster_312	MOBP	MPF_T		conjugative	plasmid	16522.0	98.45700000000001	96.0	0.5582896738211932	HF560646.1	enterobacteria	Erwinia amylovora CFBP 2585 plasmid pEA3, complete sequence	False	True
CHI0111_000000005024	6139	0.9999802794031634	8	3	3	3	2	True	82646	fragment	False	CHI0111_000000005024	1.0		0	0	False	False	1.0	0					non-mobilizable	no_good_hit	903.0	78.184	14.0	0.1408695652173913	NZ_JH379418.1	CFB group bacteria	Prevotella stercorea DSM 18206 Scfld536, whole genome shotgun sequence	True	True
CHI0133_000000002521	6583	0.9999801656403504	5	4	4	4	2	True	98976	maximal	False	CHI0047_000000002217	0.9244483564890191	PS514|PS553	0	0	True	True	0.9998480677604675	54		MOBV			mobilizable	no_good_hit	2543.0	93.0	48.0	0.8301145662847791	LN852761.1		Uncultured prokaryote from Rat gut metagenome metamobilome, plasmid pRGRH0070	True	True
FIJ0133_000000000409	39403	0.9999801284644744	33	19	15	19	13	True	51363	maximal	True	FIJ0133_000000000409	1.0		3	1	False	False	1.0	0					non-mobilizable	no_good_hit	77.0	92.208	0.0	0.0006451174792883336	CP021578.1	other sequences	Unidentified plasmid plasmid GF1-2_4069, complete sequence	True	True
ISR0028_000000000663	15194	0.999980047641425	17	11	6	9	5	True	100536	maximal	True	ISR0028_000000000663	0.969358708989241		1	1	True	True	1.0	70					non-mobilizable	no_good_hit	1600.0	77.562	10.0	0.00042094267150279466	CP042464.1	CFB group bacteria	Prevotella copri strain YF2 chromosome	True	True
ISR0051_000000001661	21325	0.9999799278615704	28	12	8	10	9	True	109382	maximal	True	ISR0051_000000001661	1.0		1	1	True	True	1.0	32					non-mobilizable	no_good_hit	2774.0	89.113	64.0	0.11925013018573165	CP048434.1	actinobacteria	Collinsella aerofaciens ATCC 25986 strain JCM 10188 plasmid putative_pCaero1, complete sequence	True	True
ISR0134_000000001588	16477	0.999979909918062	16	12	5	9	8	True	90316	maximal	True	ISR0134_000000001588	1.0		1	1	False	False	1.0	0					non-mobilizable	no_good_hit	500.0	99.2	3.0	0.06951797157982725	NZ_QRUU01000096.1	CFB group bacteria	Phocaeicola coprocola strain AF24-2 AF24-2.Scaf96, whole genome shotgun sequence	True	True
ENG0146_000000000566	27930	0.9999798819669352	34	18	14	14	13	True	94600	maximal	True	ENG0146_000000000566	1.0	PS24	5	3	False	True	1.0	0					non-mobilizable	other	19405.0	99.964	95.0	0.4200692790647326	NZ_CYZO01000029.1	firmicutes	[Ruminococcus] torques strain 2789STDY5834841, whole genome shotgun sequence	False	True
MAD0090_000000002700	4414	0.9999798296513832	11	2	2	2	2	True	15797	maximal	True	MAD0090_000000002700	1.0		1	1	False	False	0.9997734427452087	0					non-mobilizable	no_good_hit	399.0	92.48100000000001	9.0	0.00014462422291802138	NZ_SDPW01000001.1	actinobacteria	Senegalimassilia faecalis strain KGMB04484 KGMB04484_contig00001, whole genome shotgun sequence	True	True
ISR0112_000000000497	30620	0.9999797043180666	32	25	12	19	17	True	83916	maximal	True	ISR0112_000000000497	1.0		7	2	False	False	1.0	0					non-mobilizable	no_good_hit	1201.0	82.098	4.0	0.0002961699891817406	NZ_LT635783.1	CFB group bacteria	Bacteroides mediterraneensis strain Marseille-P2644T, whole genome shotgun sequence	True	True
ISR0263_000000000474	13944	0.9999795494178828	22	11	7	10	5	False	72485	fragment	False	ISR0263_000000000474	1.0		0	0	False	False	0.9987808465957642	0					non-mobilizable	no_good_hit	447.0	73.154	3.0	0.09151276198381407	NZ_JNJN01000082.1	firmicutes	Agathobaculum desmolans ATCC 43058 T363DRAFT_scaffold00080.80_C, whole genome shotgun sequence	True	False
MAD0057_000000001475	9165	0.9999795183183814	9	9	8	7	9	True	127167	fragment	False	SPA0061_000000002136	0.9887999409413689		0	0	False	False	1.0	0	rep_cluster_2313				non-mobilizable	plasmid	9165.0	99.92399999999999	100.0	0.07122192496733652	CP053232.1	enterobacteria	Escherichia coli strain SCU-306 plasmid pSCU-306-1, complete sequence	False	True
MAD0105_000000000472	28319	0.9999793521160582	25	25	8	23	23	True	103532	fragment	False	MAD0105_000000000472	1.0		0	0	False	False	1.0	0		MOBF	MPF_F		conjugative	plasmid	25547.0	97.75299999999999	99.0	0.17397878905531602	CP001122.1	enterobacteria	Salmonella enterica subsp. enterica serovar Kentucky str. CVM29188 plasmid pCVM29188_146, complete sequence	False	True
ISR0107_000000005012	4289	0.9999793491037118	6	2	2	2	2	True	33219	maximal	False	ISR0099_000000004780	0.9779687155761181		0	0	False	True	0.9962695240974426	0					non-mobilizable	no_good_hit								True	True
ISR0354_000000006390	3004	0.9999793491037118	4	2	2	2	2	True	23999	fragment	False	ISR0354_000000006390	1.0		0	0	False	False	0.9936751127243042	0					non-mobilizable	no_good_hit	39.0	100.0	1.0	4.031235711656318e-05	NZ_KE159504.1	CFB group bacteria	Phocaeicola sartorii strain dnLKV3 acPFj-supercont1.2, whole genome shotgun sequence	True	True
ISR0029_000000003079	13308	0.9999793489286102	11	8	5	7	7	False	37162	fragment	False	ISR0029_000000003079	1.0		0	0	False	False	1.0	0					non-mobilizable	no_good_hit	327.0	75.535	2.0	0.0003294669019609458	NZ_AUHG01000010.1	CFB group bacteria	Gramella echinicola DSM 19838 G530DRAFT_scaffold00001.1_C, whole genome shotgun sequence	True	False
USA0007_01_000000000623	23738	0.9999793473283952	29	20	12	10	18	True	132596	backbone	False	ISR0120_000000000296	0.41223399855915505	PS1169|PS902	0	0	False	True	1.0	0		MOBB	MPF_T		conjugative	plasmid	22738.0	99.806	98.0	0.7339876033057852	CP021580.1	other sequences	Unidentified plasmid plasmid GF1-2_000418F, complete sequence	False	True
ISR0220_000000000327	43768	0.9999793110385948	47	42	13	19	41	True	114307	fragment	False	ISR0220_000000000327	0.9667186641358114		0	0	False	True	0.999977171421051	0		MOBP	MPF_I	MOBP	conjugative	plasmid	28622.0	99.022	99.0	0.31343986506467475	CP057846.1	enterobacteria	Escherichia coli strain RHB13-C03 plasmid pRHB13-C03_4, complete sequence	False	True
SPA0044_000000005739	4441	0.9999792130519162	3	3	2	3	3	False	84232	maximal	False	ISR0155_000000005284	0.9641959798994975	PS417	0	0	False	True	1.0	0					non-mobilizable	no_good_hit	480.0	98.75	11.0	0.013101750547045952	NC_006873.1	CFB group bacteria	Bacteroides fragilis NCTC 9343 pBF9343 plasmid complete sequence	True	True
ISR0183_000000007818	4434	0.9999791306707494	9	7	2	7	5	True	39337	maximal	True	ISR0183_000000007818	1.0		4	3	True	True	0.9997744560241699	33					non-mobilizable	plasmid	3804.0	84.98899999999999	99.0	0.8645857241221023	FJ696405.1	enterobacteria	Yersinia enterocolitica strain 07-04449 plasmid pYe4449-1, complete sequence	False	True
ISR0254_000000006034	1967	0.9999791262855864	3	3	2	3	2	False	26923	fragment	False	SPA0136_000000020133	0.9769641125121242		0	0	False	False	0.9954245090484619	0					non-mobilizable	no_good_hit	46.0	97.82600000000001	2.0	0.006269155753691837	NZ_QRUU01000096.1	CFB group bacteria	Phocaeicola coprocola strain AF24-2 AF24-2.Scaf96, whole genome shotgun sequence	True	False
ISR0345_000000000228	18609	0.999979101322693	22	13	9	8	11	True	132596	backbone	False	ISR0120_000000000296	0.0231073434773677	PS1169|PS902	0	0	False	True	0.9997850656509399	0		MOBB	MPF_T		conjugative	plasmid	17145.0	99.125	94.0	0.5519173186515985	CP021624.1	other sequences	Unidentified plasmid plasmid ES_ALL_5057, complete sequence	False	True
ISR0180_000000002271	8923	0.9999790992446796	10	7	6	6	6	False	128615	fragment	False	ISR0180_000000002271	1.0		0	0	False	False	1.0	0					non-mobilizable	no_good_hit	1036.0	87.259	12.0	0.0012155753527402172	NZ_CABJDZ010000001.1	firmicutes	Blautia obeum isolate MGYG-HGUT-00212, whole genome shotgun sequence	True	False
FIJ0040_000000000696	22200	0.9999790121499093	18	18	13	17	16	True	114157	maximal	True	FIJ0040_000000000696	1.0		0	0	False	False	1.0	0	IncFIB				non-mobilizable	no_good_hit	3235.0	99.876	29.0	0.03785732680916817	CP041415.1	enterobacteria	Escherichia coli strain STEC719 plasmid pSTEC719_4, complete sequence	True	True
FIJ0048_000000000730	28208	0.9999788401388552	41	11	5	7	6	True	46825	fragment	False	FIJ0048_000000000730	1.0		0	0	False	False	1.0	0					non-mobilizable	no_good_hit								True	True
ISR0377_000000000977	9427	0.999978760812748	11	4	3	4	2	True	96671	fragment	False	ISR0377_000000000977	1.0		0	0	False	False	0.9998939037322998	0					non-mobilizable	no_good_hit	842.0	83.135	9.0	0.11019976187326366	NZ_VZBY01000015.1	CFB group bacteria	Prevotella copri strain BVe41210 NODE_51_length_7559_cov_42.4667_ID_101, whole genome shotgun sequence	True	True
ISR0157_000000010943	2798	0.999978736933416	3	2	2	2	2	True	56737	fragment	False	ISR0157_000000010943	1.0		0	0	False	False	1.0	0	rep_cluster_554				non-mobilizable	plasmid	1577.0	98.795	100.0	0.03234495805231124	CP016735.1	firmicutes	Lactococcus lactis subsp. lactis strain UC06 plasmid pUC06B, complete sequence	False	True
ISR0049_000000000794	21938	0.99997856414258	33	24	17	18	17	True	123927	fragment	False	SPA0145_000000000420	0.8554705081943945		0	0	False	True	1.0	0	rep_cluster_1702				non-mobilizable	plasmid	21945.0	99.868	100.0	0.22323726589283716	CP021638.1	other sequences	Unidentified plasmid plasmid apr34_000136F, complete sequence	False	True
ENG0164_000000000513	29634	0.9999785413561579	37	16	10	16	8	True	127248	fragment	False	ENG0164_000000000513	1.0		0	0	False	False	1.0	0					non-mobilizable	no_good_hit	6107.0	98.035	72.0	0.13665152295056285	CP021588.1	other sequences	Unidentified plasmid plasmid FAKO27_6411, complete sequence	True	True
ENG0052_000000002399	10046	0.9999784900659774	9	4	4	4	3	True	89213	maximal	False	CHI0090_000000001078	0.9919503826867248		0	0	True	True	0.9996018409729004	10		MOBV			mobilizable	no_good_hit	3360.0	93.45200000000001	68.0	0.13077043044291953	NZ_CP039398.1	CFB group bacteria	Duncaniella dubosii strain H5 plasmid pH5-2, complete sequence	True	True
FIJ0010_000000000978	17195	0.9999784619975938	23	12	7	9	8	True	96582	maximal	True	FIJ0010_000000000978	1.0		6	1	True	True	1.0	64					non-mobilizable	no_good_hit	1780.0	80.0	10.0	0.015359131354829757	CP042465.1	CFB group bacteria	Prevotella copri strain YF2 plasmid unnamed1	True	True
MAD0044_000000005764	4095	0.9999784240615064	7	5	2	4	5	True	54161	maximal	True	MAD0044_000000005764	1.0		0	0	False	False	1.0	0					non-mobilizable	no_good_hit	3512.0	88.46799999999999	85.0	0.2603250335470404	CP017584.1	enterobacteria	Pantoea stewartii subsp. stewartii DC283 plasmid pDSJ03, complete sequence	True	True
SPA0102_000000005515	6758	0.999978395946016	9	7	4	5	5	True	109785	maximal	True	SPA0102_000000005515	1.0	PS690	0	0	False	True	0.99659663438797	0	rep_cluster_1152	MOBQ			mobilizable	no_good_hit	3435.0	99.825	58.0	0.4870921985815603	KP691637.1	high GC Gram+	Bifidobacterium longum subsp. longum EK13 plasmid pEK13, complete sequence	True	True
CHI0045_000000000255	27210	0.999978379494999	31	24	14	13	22	True	132596	backbone	False	ISR0120_000000000296	0.4520706675399836	PS1169|PS902	0	0	False	True	1.0	0		MOBB	MPF_T		conjugative	plasmid	23611.0	99.725	96.0	0.7137667998547039	CP040529.1	CFB group bacteria	Bacteroides thetaiotaomicron strain DSM 2079 plasmid p_Bt, complete sequence	False	True
ISR0171_000000012088	2280	0.9999782067272308	3	2	2	2	2	False	29993	maximal	True	ISR0171_000000012088	1.0		2	2	False	False	0.9964912533760071	0					non-mobilizable	no_good_hit								True	False
AST0053_000000000621	22554	0.9999781746898684	29	9	5	6	5	True	114286	backbone	True	AST0053_000000000621	1.0	PS736	1	1	True	True	1.0	53					non-mobilizable	no_good_hit	672.0	83.631	3.0	0.18732394366197183	MK232330.1	viruses	Uncultured human fecal virus clone B.wexlerae_B07.V06.N04_9_c1 sequence	True	True
ENG0139_000000002446	7019	0.9999781372504748	7	7	6	6	5	True	57883	fragment	False	ENG0139_000000002446	1.0		0	0	False	False	1.0	0					non-mobilizable	plasmid	6123.0	99.984	100.0	0.06255620044142893	CP011136.1	enterobacteria	Escherichia coli VR50 plasmid pVR50B, complete sequence	False	True
SPA0002_000000000649	34475	0.9999781024882156	38	17	11	16	9	True	130796	maximal	False	ISR0350_000000000276	0.9513998920761576	PS306|PS985|PS987	0	0	True	True	0.9998549818992615	3					non-mobilizable	no_good_hit	7673.0	97.57600000000001	63.0	0.1716760289147998	CP021588.1	other sequences	Unidentified plasmid plasmid FAKO27_6411, complete sequence	True	True
ISR0155_000000005284	4776	0.99997784480894	3	3	2	3	3	False	84232	maximal	True	ISR0155_000000005284	0.9964032922632806	PS417	11	4	True	True	1.0	1					non-mobilizable	no_good_hit	819.0	100.0	17.0	0.021811588406260834	NZ_JAATLI010000024.1	CFB group bacteria	Butyricimonas paravirosa strain DSM 105722 Ga0373284_24, whole genome shotgun sequence	True	True
ISR0136_000000000823	8451	0.9999777250114869	11	5	4	4	2	True	82647	fragment	False	ISR0136_000000000823	1.0		0	0	False	False	0.9998816847801208	0					non-mobilizable	no_good_hit	1126.0	85.169	13.0	0.14777086916258764	NZ_VZBY01000015.1	CFB group bacteria	Prevotella copri strain BVe41210 NODE_51_length_7559_cov_42.4667_ID_101, whole genome shotgun sequence	True	True
ENG0014_000000001888	13445	0.9999775287546108	13	7	7	7	5	True	66942	maximal	True	ENG0014_000000001888	1.0		1	1	False	False	1.0	0		MOBV			mobilizable	no_good_hit	2728.0	96.664	25.0	0.08933254655127196	NZ_CP039397.1	CFB group bacteria	Duncaniella dubosii strain H5 plasmid pH5-1	True	True
ISR0354_000000000557	18178	0.9999774008168963	25	12	4	11	6	True	111054	fragment	False	ISR0354_000000000557	0.9975037147102526		0	0	False	False	1.0	0					non-mobilizable	plasmid	18100.0	99.801	99.0	0.197059849178327	CP054002.1	CFB group bacteria	Bacteroides fragilis strain FDAARGOS_763 plasmid unnamed2, complete sequence	False	True
FIJ0168_000000000755	18012	0.9999773968225164	23	13	9	12	7	False	130730	fragment	False	FIJ0168_000000000755	1.0		0	0	False	False	0.9993337988853455	0					non-mobilizable	no_good_hit	447.0	73.378	2.0	0.09151276198381407	NZ_JNJN01000082.1	firmicutes	Agathobaculum desmolans ATCC 43058 T363DRAFT_scaffold00080.80_C, whole genome shotgun sequence	True	False
FIJ0038_000000000410	41555	0.9999772840671828	43	41	12	24	40	True	98683	fragment	False	FIJ0038_000000000410	1.0		0	0	False	False	1.0	0	IncK2/Z		MPF_I		non-mobilizable	other	17894.0	99.06700000000001	92.0	0.21669170745892502	LM996865.1	enterobacteria	Escherichia coli genome assembly FHI72, scaffold scaffold-23_contig-10.0_1_82532_[organism:Escherichia	False	True
ISR0081_000000001219	14295	0.9999772660086071	16	8	4	6	6	True	97852	backbone	False	ISR0080_000000001662	0.9974610840169267	PS539|PS540	0	0	True	True	1.0	55					non-mobilizable	no_good_hit	157.0	89.17200000000001	1.0	0.13254035683942225	KU543853.1	bacteria	Uncultured bacterium clone PI_060401_Contig_14 genomic sequence	True	True
ISR0080_000000001662	14295	0.9999772660086071	15	8	4	6	6	True	97852	backbone	True	ISR0080_000000001662	0.9975348271917156	PS539|PS540	6	2	True	True	1.0	133					non-mobilizable	no_good_hit	157.0	89.17200000000001	1.0	0.13254035683942225	KU543853.1	bacteria	Uncultured bacterium clone PI_060401_Contig_14 genomic sequence	True	True
ISR0064_000000000994	13461	0.9999772660086071	15	8	4	6	6	True	97852	backbone	False	ISR0080_000000001662	0.9611752360965372	PS539|PS540	0	0	False	True	1.0	0					non-mobilizable	no_good_hit	126.0	88.095	1.0	0.10620220900594732	KU543853.1	bacteria	Uncultured bacterium clone PI_060401_Contig_14 genomic sequence	True	True
ENG0152_000000002918	7681	0.9999771649162428	6	5	2	5	3	False	96736	fragment	False	ENG0152_000000002918	1.0		0	0	False	False	1.0	0					non-mobilizable	no_good_hit								True	False
ISR0036_000000000344	23007	0.9999770927011858	34	25	17	19	18	True	123927	fragment	False	SPA0145_000000000420	0.8984700316601376		0	0	False	True	1.0	0	rep_cluster_1702				non-mobilizable	other	23018.0	99.95200000000001	100.0	0.22969224014050774	NZ_SPGG01000016.1	CFB group bacteria	Parabacteroides merdae strain 1001175st1_A1 NODE_16_length_100208_cov_48.2665, whole genome shotgun sequence	False	True
BAN0018_000000000278	6975	0.9999769005816014	9	8	5	4	8	True	98229	maximal	True	BAN0018_000000000278	1.0		1	1	False	False	0.9997132420539856	0	IncX1,IncX3			MOBP	mobilizable	plasmid	6917.0	99.986	100.0	0.13286968550075887	CP026773.1	enterobacteria	Shigella flexneri strain 95-3008 plasmid unnamed	False	True
ISR0051_000000001194	26909	0.999976845620293	28	17	11	16	9	True	130734	fragment	False	ISR0051_000000001194	1.0		0	0	False	False	0.9997770190238953	0					non-mobilizable	no_good_hit	1232.0	74.26899999999999	5.0	0.00041064485716122556	NZ_CP030777.1	firmicutes	Faecalibacterium prausnitzii strain APC918/95b chromosome, complete genome	True	True
ISR0208_000000001098	16074	0.9999767102068854	23	22	7	12	20	True	132559	fragment	False	ISR0208_000000001098	1.0		0	0	False	True	0.9998133778572083	0					non-mobilizable	other	10194.0	97.822	100.0	0.27139162200357303	NZ_JAATLI010000024.1	CFB group bacteria	Butyricimonas paravirosa strain DSM 105722 Ga0373284_24, whole genome shotgun sequence	False	True
ENG0087_000000000226	49149	0.99997644078693	45	41	17	21	39	True	80345	maximal	True	ENG0087_000000000226	1.0	PS396	1	1	False	True	1.0	0		MOBP			mobilizable	plasmid	26017.0	99.101	98.0	0.2463748898970478	CP050048.1	enterobacteria	Escherichia coli strain 90-1 plasmid pCD90-1-1, complete sequence	False	True
MON0076_000000000822	22307	0.9999763891348205	22	13	8	12	5	True	123316	fragment	False	MON0076_000000000822	0.9801578206047283		0	0	False	False	0.9997310042381287	0					non-mobilizable	no_good_hit	319.0	79.937	1.0	9.575170424311174e-05	NZ_LN866274.1	firmicutes	Clostridium phoceensis strain GD3, whole genome shotgun sequence	True	True
MAD0062_000000003442	3820	0.999976349515548	2	2	2	2	2	False	79492	fragment	False	MAD0062_000000003442	0.9879426391024572		0	0	False	False	0.9997382164001465	0					non-mobilizable	plasmid	3748.0	99.973	100.0	0.022414308787461864	CP033379.1	enterobacteria	Escherichia coli strain L73 plasmid pL73-2, complete sequence	False	True
MAD0102_000000004320	3820	0.999976349515548	2	2	2	2	2	False	79492	fragment	False	MAD0062_000000003442	0.9879426391024572		0	0	False	False	1.0	0					non-mobilizable	plasmid	3748.0	99.973	100.0	0.022414308787461864	CP033379.1	enterobacteria	Escherichia coli strain L73 plasmid pL73-2, complete sequence	False	True
SPA0131_000000001317	11975	0.9999762831161064	20	12	5	7	12	False	132318	maximal	True	SPA0131_000000001317	1.0	PS1156	6	3	False	True	0.9996659755706787	0	rep_cluster_663				non-mobilizable	no_good_hit	3202.0	98.65700000000001	34.0	0.0853531717462603	NZ_JAATLI010000024.1	CFB group bacteria	Butyricimonas paravirosa strain DSM 105722 Ga0373284_24, whole genome shotgun sequence	True	True
MON0090_000000001584	21930	0.9999762794612131	32	15	11	15	10	True	52070	fragment	False	MON0090_000000001584	1.0		0	0	False	False	1.0	0					non-mobilizable	no_good_hit	235.0	95.319	2.0	0.0005705605391553266	NZ_LT635860.1	b-proteobacteria	Duodenibacillus massiliensis strain Marseille-P2968T, whole genome shotgun sequence	True	True
CHI0080_000000000062	33388	0.9999762456582744	39	25	10	18	19	True	90319	maximal	True	CHI0080_000000000062	1.0		1	1	False	False	1.0	0					non-mobilizable	no_good_hit	1093.0	85.727	5.0	0.0002706423666832307	NZ_LT635783.1	CFB group bacteria	Bacteroides mediterraneensis strain Marseille-P2644T, whole genome shotgun sequence	True	True
ENG0032_000000001744	9437	0.9999760541593584	15	9	4	5	7	False	132472	fragment	False	ENG0032_000000001744	1.0		0	0	False	True	1.0	0	rep_cluster_870	MOBV			mobilizable	no_good_hit	5182.0	99.305	62.0	0.9256346085091169	CP036552.1	CFB group bacteria	Bacteroides fragilis strain DCMOUH0042B plasmid pBFO42_2, complete sequence	True	True
ENG0117_000000001093	15888	0.9999759616551172	15	13	6	11	13	False	108514	maximal	True	ENG0117_000000001093	1.0		1	1	False	False	1.0	0	IncFII,rep_cluster_2272	MOBF			mobilizable	plasmid	8201.0	96.744	92.0	0.07642496729583255	CP056885.1	enterobacteria	Klebsiella pneumoniae strain RHBSTW-00062 plasmid pRHBSTW-00062_3, complete sequence	False	True
DEN0012_000000000879	7288	0.999975940687432	10	10	9	6	9	False	75498	maximal	True	DEN0012_000000000879	1.0		1	1	False	False	1.0	0					non-mobilizable	plasmid	7288.0	100.0	100.0	0.04896979960485464	LR536671.1	firmicutes	Enterococcus faecium isolate E8481 genome assembly, plasmid: 2	False	True
CHI0023_000000002882	4255	0.999975934855048	8	8	5	8	7	True	97942	fragment	False	CHI0023_000000002882	1.0		0	0	False	False	1.0	0					non-mobilizable	plasmid	4198.0	99.45200000000001	100.0	0.023444176940135515	LT985252.1	enterobacteria	Escherichia coli strain 666 genome assembly, plasmid: RCS51_p	False	True
USA0004_01_000000000372	38867	0.9999757819684452	48	20	8	17	10	True	82823	fragment	False	USA0004_01_000000000372	1.0		0	0	False	False	1.0	0					non-mobilizable	no_good_hit	516.0	81.589	1.0	0.010030864197530864	CP021614.1	other sequences	Unidentified plasmid plasmid FA1-2_2756, complete sequence	True	True
ISR0797_000000000407	23251	0.9999757689095722	26	10	6	9	9	True	101351	maximal	True	ISR0797_000000000407	1.0	PS587|PS588	1	1	True	True	1.0	387					non-mobilizable	no_good_hit	1528.0	92.277	12.0	0.5451947123972848	HG796370.1	bacteria	Uncultured bacterium extrachromosomal DNA RGI00803	True	True
ENG0042_000000001378	16730	0.99997575005561	23	23	4	10	23	True	98159	maximal	True	ENG0042_000000001378	1.0		2	2	False	False	1.0	0					non-mobilizable	plasmid	16730.0	100.0	100.0	0.14554423573833533	CP049984.1	enterobacteria	Salmonella enterica subsp. enterica serovar Saintpaul strain CVM N40391 plasmid pN40391-1, complete sequence	False	True
ENG0158_000000000517	26327	0.9999757372498044	25	16	10	15	6	True	123318	backbone	False	ISR0145_000000001034	0.977214765060701	PS889	0	0	False	True	1.0	0					non-mobilizable	no_good_hit	534.0	76.592	2.0	0.00016399162486962666	CP027241.1	firmicutes	Lachnospiraceae bacterium oral taxon 500 strain W11650 chromosome, complete genome	True	True
MAD0043_000000001040	14087	0.9999756707738608	13	12	12	9	11	True	127168	fragment	False	BAN0016_000000000046	0.731962293763429		0	0	False	False	0.99971604347229	0	rep_cluster_2313				non-mobilizable	plasmid	14088.0	99.90100000000001	100.0	0.07385601040181193	CP058084.1	enterobacteria	Escherichia coli strain RHB01-C21 plasmid pRHB01-C21_2, complete sequence	False	True
ISR0258_000000000463	16880	0.99997560209654	20	20	6	7	19	True	132574	fragment	False	ISR0258_000000000463	0.974104236144063		0	0	False	False	1.0	0		MOBP			mobilizable	plasmid	7874.0	96.52	100.0	0.15414469686575064	NZ_CP032820.1	CFB group bacteria	Butyricimonas faecalis strain H184 plasmid unnamed, complete sequence	False	True
ISR0041_000000000246	39570	0.9999755294693928	44	37	20	27	34	True	41836	maximal	True	ISR0041_000000000246	1.0		1	1	False	False	1.0	0	rep_cluster_1418				non-mobilizable	no_good_hit	4772.0	95.725	37.0	0.024661173770559593	CP050374.1	enterobacteria	Klebsiella pneumoniae strain 50595 plasmid p50595_NDM_1, complete sequence	True	True
FIJ0115_000000000342	36659	0.9999755117362342	42	40	7	29	40	True	95709	fragment	False	ENG0034_000000000210	0.9811885136931667		0	0	False	False	1.0	0		MOBF,MOBF	MPF_F		conjugative	plasmid	36659.0	99.93700000000001	100.0	0.23983460584767774	CP052535.1	enterobacteria	Klebsiella pneumoniae strain B16KP0157 plasmid pB16KP0157-2, complete sequence	False	True
FIJ0099_000000003462	6573	0.999975435422364	5	5	3	3	5	False	79502	maximal	True	FIJ0099_000000003462	1.0		1	1	False	False	0.9993914365768433	0					non-mobilizable	chromosome	5272.0	99.88600000000001	100.0	0.0008763524982031532	LR607342.1	enterobacteria	Klebsiella michiganensis strain 4928STDY7071186 genome assembly, chromosome: 1	False	False
MAD0009_000000000262	20160	0.9999752745081032	21	15	10	11	9	True	97838	maximal	True	MAD0009_000000000262	1.0		3	1	False	False	1.0	0					non-mobilizable	no_good_hit	1998.0	93.944	31.0	0.0005313801024293834	CP042464.1	CFB group bacteria	Prevotella copri strain YF2 chromosome	True	True
USA0044_01_000000010838	2683	0.9999752577571058	3	2	2	2	2	False	91443	fragment	False	ENG0037_000000012150	0.9688506981740065		0	0	False	False	0.999254584312439	0					non-mobilizable	no_good_hit								True	False
ISR0141_000000013687	2444	0.9999752577571058	3	2	2	2	2	False	91442	fragment	False	ISR0141_000000013687	1.0		0	0	False	False	0.993862509727478	0					non-mobilizable	no_good_hit								True	False
ENG0079_000000018019	1848	0.9999752577571058	2	2	2	2	2	False	91441	fragment	False	ENG0079_000000018019	0.9757062146892655		0	0	False	False	1.0	0					non-mobilizable	no_good_hit								True	False
ISR0024_000000014225	1770	0.9999752577571058	2	2	2	2	2	False	91441	fragment	False	ENG0079_000000018019	0.9556277056277056		0	0	False	False	0.9779661297798157	0					non-mobilizable	no_good_hit								True	False
SPA0136_000000020133	2062	0.9999752074405548	3	3	2	3	3	False	26923	fragment	False	SPA0136_000000020133	1.0		0	0	False	False	1.0	0					non-mobilizable	no_good_hit	204.0	83.824	10.0	0.0032645578373510444	NZ_CAEUHO010000006.1	CFB group bacteria	Bacteroides acidifaciens isolate NZ_B_acidifaciens_9G3_hyb, whole genome shotgun sequence	True	False
MON0072_000000000131	37428	0.9999752034829478	37	35	12	20	35	True	113299	fragment	False	MON0072_000000000131	1.0		0	0	False	False	1.0	0			MPF_I		non-mobilizable	plasmid	37428.0	99.98700000000001	100.0	0.37439354987145756	CP057908.1	enterobacteria	Escherichia coli strain RHB10-C12 plasmid pRHB10-C12_3, complete sequence	False	True
MON0048_000000000970	20170	0.9999750716319914	17	6	2	4	4	True	40890	maximal	True	MON0048_000000000970	1.0		2	1	False	False	0.9992067217826843	0					non-mobilizable	no_good_hit								True	True
DEN0065_000000012684	2679	0.9999750577993526	3	2	2	2	2	False	71120	maximal	True	DEN0065_000000012684	1.0		1	1	False	False	1.0	0					non-mobilizable	no_good_hit	40.0	92.5	1.0	3.9107784149147963e-07	CP035804.1	nematodes	Haemonchus contortus strain NZ_Hco_NP chromosome 4	True	False
ENG0068_000000000838	23259	0.9999750332998084	23	22	11	13	21	False	98295	maximal	True	ENG0068_000000000838	1.0	PS396|PS544	2	2	False	True	1.0	0		MOBP	MPF_I	MOBP	conjugative	plasmid	23277.0	99.914	100.0	0.2460049040331445	CP051713.1	enterobacteria	Escherichia coli strain SCU-123 plasmid pSCU-123-2, complete sequence	False	True
FIJ0074_000000000745	27246	0.9999750312145128	28	17	11	16	9	True	130735	fragment	False	FIJ0074_000000000745	1.0		0	0	False	False	1.0	0					non-mobilizable	no_good_hit	1232.0	74.188	4.0	0.00041064485716122556	NZ_CP030777.1	firmicutes	Faecalibacterium prausnitzii strain APC918/95b chromosome, complete genome	True	True
MAD0043_000000002141	8786	0.9999749835032434	8	5	4	5	3	True	100533	fragment	False	MAD0043_000000002141	1.0		0	0	False	False	1.0	0					non-mobilizable	no_good_hit	1522.0	79.172	17.0	0.00040226967593549705	CP042464.1	CFB group bacteria	Prevotella copri strain YF2 chromosome	True	True
FIJ0122_000000003681	4760	0.999974981032155	6	6	5	6	6	True	97966	fragment	False	FIJ0122_000000003681	1.0		0	0	False	False	0.9989495873451233	0	IncFIA				non-mobilizable	plasmid	3859.0	99.53399999999999	100.0	0.026816807423626316	CP033847.1	enterobacteria	Escherichia coli strain FDAARGOS_497 plasmid unnamed1, complete sequence	False	True
ISR0087_000000000927	16070	0.9999749797623876	13	7	7	5	5	True	33869	backbone	True	ISR0087_000000000927	1.0	PS106	2	1	True	True	1.0	33		MOBV			mobilizable	no_good_hit	3674.0	93.90299999999999	53.0	0.14301310043668122	NZ_CP039398.1	CFB group bacteria	Duncaniella dubosii strain H5 plasmid pH5-2, complete sequence	True	True
MAD0105_000000002872	8790	0.9999749716785576	8	8	8	6	8	True	127167	fragment	False	SPA0061_000000002136	0.9663579631350422		0	0	False	False	1.0	0	rep_cluster_2313				non-mobilizable	plasmid	8790.0	99.863	100.0	0.04607939770153511	CP058084.1	enterobacteria	Escherichia coli strain RHB01-C21 plasmid pRHB01-C21_2, complete sequence	False	True
ISR0063_000000004048	4930	0.9999749605797206	3	3	2	3	3	False	89388	fragment	False	ISR0063_000000004048	0.9806605196246577		0	0	False	False	1.0	0					non-mobilizable	no_good_hit	999.0	89.59	21.0	0.00042492183708445365	NZ_FNVV01000014.1	CFB group bacteria	Bacteroides ndongoniae strain Marseille-P3108T, whole genome shotgun sequence	True	False
ISR0134_000000007047	4671	0.9999749605797206	3	3	2	3	3	False	89388	fragment	False	ISR0063_000000004048	0.9572570354329826		0	0	False	False	1.0	0					non-mobilizable	no_good_hit	1012.0	89.723	22.0	0.0004304903692236652	NZ_FNVV01000014.1	CFB group bacteria	Bacteroides ndongoniae strain Marseille-P3108T, whole genome shotgun sequence	True	False
SPA0122_000000001237	23051	0.9999749017330676	24	13	8	11	9	True	127210	maximal	True	SPA0122_000000001237	1.0		1	1	False	False	1.0	0					non-mobilizable	no_good_hit	3421.0	93.101	64.0	0.1351956200295728	CP021610.1	other sequences	Unidentified plasmid plasmid FAKO02_3061, complete sequence	True	True
ISR0382_000000005817	2371	0.9999748652358106	4	2	2	2	2	False	123294	fragment	False	ISR0333_000000009230	0.9649864256144719		0	0	False	False	0.9995782375335693	0					non-mobilizable	no_good_hit	28.0	100.0	1.0	2.8694404591104736e-05	NZ_FUHT01000003.1	firmicutes	Massilimaliae massiliensis strain Marseille-P2963T, whole genome shotgun sequence	True	False
FIJ0131_000000003722	5022	0.9999748318749752	3	3	3	3	3	False	79501	fragment	False	FIJ0131_000000003722	0.9941011797640472		0	0	False	False	1.0	0					non-mobilizable	plasmid	4947.0	99.98	99.0	0.03477172705670618	MT108213.1	enterobacteria	Klebsiella pneumoniae strain ZZ100 plasmid pZZ100-KPC, complete sequence	False	True
FIJ0010_000000003681	5001	0.9999748318749752	3	3	3	3	3	False	79501	fragment	False	FIJ0131_000000003722	0.9920350457984867		0	0	False	False	0.9994001388549805	0					non-mobilizable	plasmid	5001.0	100.0	100.0	0.03927328709558332	NZ_CP026048.1	enterobacteria	Raoultella planticola strain FDAARGOS_64 plasmid unnamed1, complete sequence	False	True
SPA0018_000000000941	22356	0.9999748283637164	33	24	17	18	18	True	123927	fragment	False	SPA0145_000000000420	0.8547205268453424		0	0	False	True	1.0	0	rep_cluster_1702				non-mobilizable	plasmid	19010.0	99.95299999999999	99.0	0.15923502852308233	AP019726.1	CFB group bacteria	Bacteroides uniformis NBRC 113350 plasmid pBUN2 DNA, complete genome	False	True
ISR0193_000000000769	24825	0.9999747976448172	27	14	9	14	9	True	109958	maximal	True	ISR0193_000000000769	1.0		1	1	False	False	1.0	0					non-mobilizable	no_good_hit	5120.0	94.16	56.0	0.20305319106422093	CP021610.1	other sequences	Unidentified plasmid plasmid FAKO02_3061, complete sequence	True	True
USA0052_01_000000000614	22993	0.9999747905866414	34	24	17	18	18	True	123927	fragment	False	SPA0145_000000000420	0.8860840367313468		0	0	False	True	1.0	0	rep_cluster_1702				non-mobilizable	other	23004.0	99.9	100.0	0.2295425514928948	NZ_SPGG01000016.1	CFB group bacteria	Parabacteroides merdae strain 1001175st1_A1 NODE_16_length_100208_cov_48.2665, whole genome shotgun sequence	False	True
ENG0083_000000000787	25609	0.9999747812170384	26	26	10	20	25	True	113267	fragment	False	ENG0083_000000000787	1.0		0	0	False	False	1.0	0	IncFIC,rep_cluster_2244	MOBF	MPF_F		conjugative	chromosome	25537.0	99.984	100.0	0.0050810296486914494	CP035320.1	enterobacteria	Escherichia coli strain BR02-DEC chromosome	False	True
FIJ0132_000000005992	4693	0.999974732375868	5	3	2	2	3	False	115885	fragment	False	FIJ0132_000000005992	1.0		0	0	False	False	1.0	0					non-mobilizable	plasmid	4614.0	100.0	100.0	0.03018050730469031	CP052535.1	enterobacteria	Klebsiella pneumoniae strain B16KP0157 plasmid pB16KP0157-2, complete sequence	False	True
FIJ0068_000000007485	4130	0.9999747200366896	3	2	2	2	2	False	79499	fragment	False	FIJ0068_000000007485	1.0		0	0	False	False	1.0	0					non-mobilizable	plasmid	4058.0	99.95100000000001	100.0	0.02654288275203308	CP052535.1	enterobacteria	Klebsiella pneumoniae strain B16KP0157 plasmid pB16KP0157-2, complete sequence	False	True
FIJ0104_000000006639	3742	0.9999747200366896	2	2	2	2	2	False	79492	fragment	False	MAD0062_000000003442	0.983839082092172		0	0	False	False	0.9981293678283691	0					non-mobilizable	plasmid	3664.0	100.0	100.0	0.023965141612200435	CP052535.1	enterobacteria	Klebsiella pneumoniae strain B16KP0157 plasmid pB16KP0157-2, complete sequence	False	True
FIJ0160_000000004563	3741	0.9999747200366896	2	2	2	2	2	False	79492	fragment	False	MAD0062_000000003442	0.9838730958152838		0	0	False	False	0.9994654059410095	0					non-mobilizable	plasmid	3668.0	100.0	98.0	0.018167765716578892	MN891675.1	enterobacteria	Klebsiella pneumoniae strain 358573 plasmid p358573-KPC, complete sequence	False	True
FIJ0064_000000007362	3679	0.9999747200366896	2	2	2	2	2	False	79492	fragment	False	MAD0062_000000003442	0.9824997406756221		0	0	False	False	1.0	0					non-mobilizable	plasmid	3678.0	99.946	100.0	0.019345300728145123	CP012993.2	enterobacteria	Klebsiella pneumoniae strain KpN06 plasmid pKpN06-CTX, complete sequence	False	True
FIJ0149_000000005988	3668	0.9999747200366896	2	2	2	2	2	False	79492	fragment	False	MAD0062_000000003442	0.9825604069312445		0	0	False	False	0.9997273683547974	0					non-mobilizable	plasmid	3668.0	100.0	100.0	0.04194644307431853	CP035217.1	enterobacteria	Klebsiella michiganensis strain M82255 plasmid pKOCBH-C, complete sequence	False	True
FIJ0070_000000005283	3665	0.9999747200366896	2	2	2	2	2	False	79492	fragment	False	MAD0062_000000003442	0.9822937750699412		0	0	False	False	1.0	0					non-mobilizable	plasmid	3665.0	100.0	100.0	0.012374448654819077	CP052139.1	enterobacteria	Klebsiella pneumoniae strain F17KP0040 plasmid pF17KP0040-1, complete sequence	False	True
ENG0059_000000003380	3664	0.9999747200366896	2	2	2	2	2	False	79492	fragment	False	MAD0062_000000003442	0.982193549148925		0	0	False	False	1.0	0					non-mobilizable	plasmid	3664.0	100.0	100.0	0.2626371262637126	MT230132.1	enterobacteria	Escherichia coli strain DH5alpha plasmid pESBL162, complete sequence	False	True
ENG0008_000000003398	6399	0.999974706425332	7	4	3	3	3	True	96678	fragment	False	ENG0008_000000003398	1.0		0	0	False	False	0.9978121519088745	0					non-mobilizable	no_good_hit	903.0	78.295	14.0	0.1408695652173913	NZ_JH379418.1	CFB group bacteria	Prevotella stercorea DSM 18206 Scfld536, whole genome shotgun sequence	True	True
MON0015_000000007935	4500	0.9999745924029914	3	3	2	2	3	False	79498	maximal	True	MON0015_000000007935	1.0		3	2	False	False	1.0	0				MOBP	mobilizable	plasmid	3664.0	99.973	99.0	0.6557465091299678	CP056536.1	enterobacteria	Klebsiella pneumoniae strain RHBSTW-00433 plasmid pRHBSTW-00433_7, complete sequence	False	True
AST0111_000000003520	5608	0.9999745838606438	6	6	1	4	6	True	106850	maximal	True	AST0111_000000003520	0.9920056848463314		1	1	True	True	1.0	8	rep_cluster_1299,rep_cluster_1956	MOBP			mobilizable	plasmid	4479.0	100.0	100.0	0.809911376379092	DQ099911.1	firmicutes	Lactiplantibacillus plantarum plasmid pLJ42, complete sequence	False	True
ENG0161_000000003781	5550	0.9999745838606438	6	6	1	4	6	True	106850	maximal	False	AST0111_000000003520	0.9920014219694276		0	0	True	True	0.999819815158844	12	rep_cluster_1299,rep_cluster_1956	MOBP			mobilizable	plasmid	5048.0	98.455	100.0	0.2146993697836825	CP026508.1	firmicutes	Lactiplantibacillus plantarum strain NCIMB700965.EF.A plasmid punamed3, complete sequence	False	True
ENG0037_000000012150	2793	0.9999745319337734	3	2	2	2	2	False	91443	fragment	False	ENG0037_000000012150	0.9880730525531122		0	0	False	False	1.0	0					non-mobilizable	no_good_hit								True	False
ISR0087_000000001386	12238	0.9999744837132588	16	11	6	10	7	True	127232	fragment	False	ISR0087_000000001386	1.0		0	0	False	False	1.0	0					non-mobilizable	no_good_hit	5010.0	94.17200000000001	65.0	0.21641208123589656	CP048434.1	actinobacteria	Collinsella aerofaciens ATCC 25986 strain JCM 10188 plasmid putative_pCaero1, complete sequence	True	True
FIJ0001_000000003553	5489	0.9999743766364718	7	6	0	4	6	False	95664	maximal	True	FIJ0001_000000003553	1.0	PS507	1	1	False	True	0.9983603358268738	0	rep_cluster_2335	MOBP		MOBP,MOB_unknown	mobilizable	no_good_hit	2298.0	100.0	79.0	0.00046645844925411324	CP023430.1	enterobacteria	Enterobacter hormaechei subsp. xiangfangensis strain UM_CRE-14 chromosome	True	True
ISR0191_000000001758	5046	0.9999742945497008	4	3	2	3	2	False	96654	fragment	False	MON0076_000000008392	0.9679725759059745		0	0	False	False	1.0	0					non-mobilizable	no_good_hit								True	False
ISR0786_000000003140	5831	0.9999742160863822	8	5	3	5	5	True	120323	fragment	False	ISR0786_000000003140	1.0		0	0	False	False	1.0	0					non-mobilizable	no_good_hit	1893.0	98.098	54.0	0.003954106436766708	NZ_CABIYV010000002.1	firmicutes	Gemmiger formicilis isolate MGYG-HGUT-00084, whole genome shotgun sequence	True	True
ENG0181_000000000817	23930	0.9999740829711344	29	11	7	7	6	True	55293	maximal	True	ENG0181_000000000817	1.0		1	1	True	True	0.9999164342880249	18					non-mobilizable	no_good_hit	672.0	83.78	3.0	0.18732394366197183	MK232330.1	viruses	Uncultured human fecal virus clone B.wexlerae_B07.V06.N04_9_c1 sequence	True	True
MAD0072_000000000525	9739	0.9999739997572076	10	6	3	5	3	True	96662	fragment	False	MAD0072_000000000525	1.0		0	0	False	False	0.999897301197052	0					non-mobilizable	no_good_hit	311.0	85.209	3.0	8.269469465517513e-05	CP042464.1	CFB group bacteria	Prevotella copri strain YF2 chromosome	True	True
ENG0201_000000000258	31829	0.999973729723678	32	30	7	11	28	True	80384	fragment	False	ENG0201_000000000258	1.0		0	0	False	False	1.0	0		MOBP	MPF_I	MOBP	conjugative	plasmid	17701.0	98.63799999999999	100.0	0.1556290516945649	MG825375.1	enterobacteria	Escherichia coli strain 1106 plasmid p1106-NDM, complete sequence	False	True
ENG0131_000000003103	9280	0.9999736861462166	18	12	6	5	10	True	132246	backbone	False	SPA0151_000000001691	0.9295721074259825	PS1143|PS1147|PS1148|PS1149|PS595|PS607|PS778|PS819|PS904	0	0	True	True	1.0	170		MOBP			mobilizable	no_good_hit	4988.0	99.73899999999999	71.0	0.9830374753451676	NZ_CZAF01000019.1	CFB group bacteria	Bacteroides uniformis strain 2789STDY5834847, whole genome shotgun sequence	True	True
USA0043_01_000000001689	9199	0.9999736861462166	16	12	6	5	10	True	132246	backbone	False	SPA0151_000000001691	0.9284276163737759	PS1143|PS1147|PS1148|PS1149|PS595|PS607|PS778|PS819|PS904	0	0	True	True	1.0	841		MOBP			mobilizable	no_good_hit	4988.0	99.73899999999999	72.0	0.9830374753451676	NZ_CZAF01000019.1	CFB group bacteria	Bacteroides uniformis strain 2789STDY5834847, whole genome shotgun sequence	True	True
CHI0075_000000000773	9199	0.9999736861462166	16	12	6	5	10	True	132246	backbone	False	SPA0151_000000001691	0.9292600474961235	PS1143|PS1147|PS1148|PS1149|PS595|PS607|PS778|PS819|PS904	0	0	True	True	1.0	76		MOBP			mobilizable	no_good_hit	4988.0	99.338	72.0	0.9830374753451676	NZ_CZAF01000019.1	CFB group bacteria	Bacteroides uniformis strain 2789STDY5834847, whole genome shotgun sequence	True	True
USA0024_01_000000002543	9199	0.9999736861462166	17	12	6	5	10	True	132246	backbone	False	SPA0151_000000001691	0.9281926661817078	PS1143|PS1147|PS1148|PS1149|PS595|PS607|PS778|PS819|PS904	0	0	True	True	1.0	434		MOBP			mobilizable	no_good_hit	4988.0	99.699	72.0	0.9830374753451676	NZ_CZAF01000019.1	CFB group bacteria	Bacteroides uniformis strain 2789STDY5834847, whole genome shotgun sequence	True	True
ENG0059_000000000702	16751	0.999973590217456	21	20	5	12	20	True	82951	fragment	False	ENG0059_000000000702	1.0		0	0	False	False	0.9980299472808838	0	IncK2/Z				non-mobilizable	plasmid	16748.0	99.301	99.0	0.19208222918172327	AP022224.1	enterobacteria	Escherichia coli plasmid pWP8-S17-ESBL-12_2 DNA, complete genome, strain: WP8-S17-ESBL-12	False	True
SPA0149_000000003100	9450	0.9999735762226296	12	6	4	5	5	False	15095	maximal	True	SPA0149_000000003100	1.0		1	1	False	False	0.9982010722160339	0					non-mobilizable	no_good_hit	447.0	78.747	5.0	0.00013085173124607893	CP010993.1	firmicutes	Clostridium perfringens strain JP55, complete genome	True	False
ISR0318_000000000293	19352	0.9999733415572698	25	17	14	16	15	True	30085	maximal	True	ISR0318_000000000293	1.0		2	1	False	False	0.9989148378372192	0					non-mobilizable	no_good_hit	843.0	78.055	4.0	0.042562952390661636	NZ_FORW01000009.1	firmicutes	Terrisporobacter glycolicus strain KPPR-9, whole genome shotgun sequence	True	True
USA0071_01_000000000522	26118	0.9999733055920772	33	26	11	13	23	True	132596	backbone	False	ISR0120_000000000296	0.5727447504394718	PS1169|PS902	0	0	False	True	1.0	0		MOBB	MPF_T		conjugative	plasmid	23369.0	99.11399999999999	99.0	0.7072587480324495	CP040529.1	CFB group bacteria	Bacteroides thetaiotaomicron strain DSM 2079 plasmid p_Bt, complete sequence	False	True
FIJ0134_000000004549	3498	0.9999732114312204	2	2	2	2	2	False	79492	fragment	False	MAD0062_000000003442	0.8631607036309844		0	0	False	False	1.0	0					non-mobilizable	plasmid	3455.0	99.913	100.0	0.06510303738758272	CP056858.1	enterobacteria	Klebsiella pneumoniae strain RHBSTW-00113 plasmid pRHBSTW-00113_5, complete sequence	False	True
SPA0068_000000000419	33662	0.9999732080796908	45	41	8	16	41	True	28834	fragment	False	SPA0068_000000000419	1.0		0	0	False	False	1.0	0		MOBP	MPF_I		conjugative	plasmid	30483.0	98.238	100.0	0.38371360934824217	LT994833.1	enterobacteria	Klebsiella pneumoniae isolate CNR341 genome assembly, plasmid: CNR341	False	True
DEN0067_000000005024	5759	0.9999731930582048	6	2	2	2	2	False	78012	fragment	False	DEN0067_000000005024	1.0		0	0	False	False	0.9987844824790955	0					non-mobilizable	no_good_hit								True	False
ISR0350_000000000705	17567	0.9999730541339672	26	23	4	6	22	True	132573	fragment	False	ISR0097_000000000731	0.955724833610649		0	0	False	True	1.0	0	rep_cluster_663				non-mobilizable	plasmid	12834.0	99.93	100.0	0.2914934696195344	CP021628.1	other sequences	Unidentified plasmid plasmid ES_ALL_000351F, complete sequence	False	True
ISR0273_000000000749	7838	0.99997283143	12	8	4	5	6	False	114712	fragment	False	ISR0273_000000000749	1.0		0	0	False	True	0.9996172785758972	0	rep_cluster_870				non-mobilizable	no_good_hit	4348.0	96.06700000000001	55.0	0.043230081430624304	NZ_SPGG01000016.1	CFB group bacteria	Parabacteroides merdae strain 1001175st1_A1 NODE_16_length_100208_cov_48.2665, whole genome shotgun sequence	True	True
MON0076_000000008392	5105	0.999972497052698	5	3	2	3	2	False	96654	fragment	False	MON0076_000000008392	0.9733452239397543		0	0	False	False	0.9972575902938843	0					non-mobilizable	no_good_hit	105.0	98.095	2.0	0.006448012896025792	NZ_VZBY01000039.1	CFB group bacteria	Prevotella copri strain BVe41210 NODE_44_length_16129_cov_31.6562_ID_87, whole genome shotgun sequence	True	False
MON0101_000000015556	3802	0.999972497052698	3	3	2	3	2	False	96136	fragment	False	MON0101_000000015556	1.0		0	0	False	False	1.0	0					non-mobilizable	no_good_hit								True	False
ENG0092_000000005007	4022	0.9999724274675296	5	4	3	4	3	True	120316	fragment	False	ENG0092_000000005007	1.0		0	0	False	False	0.9997513890266418	0					non-mobilizable	no_good_hit	468.0	86.75200000000001	34.0	0.000972321254942633	NZ_CABIYV010000002.1	firmicutes	Gemmiger formicilis isolate MGYG-HGUT-00084, whole genome shotgun sequence	True	True
ENG0110_000000001145	17356	0.9999722192326701	26	8	5	6	6	True	59829	maximal	True	ENG0110_000000001145	1.0		1	1	False	False	1.0	0					non-mobilizable	no_good_hit	915.0	78.142	5.0	0.07003798670465337	MK232143.1	viruses	Uncultured human fecal virus clone B.wexlerae_B01.V10.I09_2-proph_c1 sequence	True	True
MAD0053_000000000352	25219	0.9999722035347549	32	32	7	25	32	True	86853	fragment	False	MAD0053_000000000352	1.0		0	0	False	False	1.0	0		MOBF	MPF_F		conjugative	plasmid	25220.0	99.695	100.0	0.3721592586033882	CP055763.1	enterobacteria	Escherichia coli strain RHB05-C24 plasmid pRHB05-C24_3, complete sequence	False	True
ISR0233_000000000426	14004	0.9999720736095332	12	8	5	6	6	True	112434	maximal	True	ISR0233_000000000426	1.0	PS720	0	0	True	True	0.9999285936355591	8					non-mobilizable	no_good_hit	744.0	92.07	5.0	0.8619489559164734	GQ879420.1		Uncultured organism clone VC1C785TF genomic sequence	True	True
MAD0005_000000007681	3399	0.9999719633746146	4	4	3	4	3	True	19982	maximal	True	MAD0005_000000007681	1.0		1	1	False	False	1.0	0					non-mobilizable	plasmid	3334.0	99.37	98.0	0.07811510960028133	CP010127.1	enterobacteria	Escherichia coli strain C8 plasmid B, complete genome	False	True
ENG0065_000000003337	7897	0.9999717075543584	9	5	3	5	2	True	62879	maximal	True	ENG0065_000000003337	1.0		1	1	False	False	0.9994934797286987	0					non-mobilizable	no_good_hit								True	True
SPA0065_000000000442	27600	0.9999711310695436	26	19	9	16	14	True	37181	maximal	True	SPA0065_000000000442	1.0		4	1	False	False	1.0	0					non-mobilizable	no_good_hit	1902.0	98.633	12.0	0.26288659793814434	NZ_QRUU01000096.1	CFB group bacteria	Phocaeicola coprocola strain AF24-2 AF24-2.Scaf96, whole genome shotgun sequence	True	True
MAD0051_000000005027	5089	0.999971002356436	8	2	1	2	2	False	18956	maximal	True	MAD0051_000000005027	0.993064055487556		3	1	True	True	0.9889958500862122	8					non-mobilizable	no_good_hit	70.0	95.714	1.0	2.177292167996077e-05	NZ_KE150238.1	d-proteobacteria	Bilophila wadsworthia 3_1_6 acCls-supercont2.1, whole genome shotgun sequence	True	True
MAD0031_000000003511	3732	0.999971002356436	4	2	1	2	2	False	18955	fragment	False	MAD0031_000000003511	1.0		0	0	False	False	1.0	0					non-mobilizable	no_good_hit								True	False
ISR0167_000000001285	17731	0.9999709770159914	24	14	9	13	7	False	130728	fragment	False	ISR0167_000000001285	1.0		0	0	False	False	0.9993232488632202	0					non-mobilizable	no_good_hit	447.0	72.931	2.0	0.09151276198381407	NZ_JNJN01000082.1	firmicutes	Agathobaculum desmolans ATCC 43058 T363DRAFT_scaffold00080.80_C, whole genome shotgun sequence	True	False
MAD0087_000000002558	9118	0.9999708330686456	8	6	5	5	3	True	100517	maximal	True	MAD0087_000000002558	1.0		2	1	False	False	1.0	0					non-mobilizable	no_good_hit	311.0	85.531	3.0	8.269469465517513e-05	CP042464.1	CFB group bacteria	Prevotella copri strain YF2 chromosome	True	True
SPA0076_000000002317	4941	0.9999707750346569	3	3	2	3	3	False	89388	fragment	False	ISR0063_000000004048	0.9711854702070096		0	0	False	False	1.0	0					non-mobilizable	no_good_hit	1016.0	89.764	21.0	0.00043220376372803804	NZ_FNVV01000014.1	CFB group bacteria	Bacteroides ndongoniae strain Marseille-P3108T, whole genome shotgun sequence	True	False
ISR0822_000000001087	4901	0.9999707750346569	3	3	2	3	3	False	89388	fragment	False	ISR0063_000000004048	0.9806111303191113		0	0	False	False	1.0	0					non-mobilizable	no_good_hit	1012.0	89.822	22.0	0.0004304903692236652	NZ_FNVV01000014.1	CFB group bacteria	Bacteroides ndongoniae strain Marseille-P3108T, whole genome shotgun sequence	True	False
MAD0089_000000004378	4515	0.999970717490952	7	6	5	6	6	True	56396	maximal	True	MAD0089_000000004378	1.0		1	1	False	False	1.0	0	rep_cluster_1058				non-mobilizable	no_good_hit	1650.0	94.788	73.0	0.13874389627883482	NZ_CP014876.1	firmicutes	Lactobacillus backii strain TMW 1.1989 plasmid pL11989-3, complete sequence	True	True
MAD0111_000000000287	32648	0.9999706473099635	33	31	6	29	30	True	113244	fragment	False	MAD0111_000000000287	1.0		0	0	False	False	1.0	0		MOBF	MPF_F	MOBF	conjugative	plasmid	25225.0	96.975	99.0	0.3081917898675667	CP058028.1	enterobacteria	Escherichia coli strain RHB03-C16 plasmid pRHB03-C16_2, complete sequence	False	True
SPA0033_000000000235	42918	0.9999704186535088	39	29	12	22	21	True	83909	maximal	True	SPA0033_000000000235	1.0	PS414	10	3	False	True	1.0	0					non-mobilizable	no_good_hit	1902.0	98.00200000000001	8.0	0.26288659793814434	NZ_QRUU01000096.1	CFB group bacteria	Phocaeicola coprocola strain AF24-2 AF24-2.Scaf96, whole genome shotgun sequence	True	True
ISR0228_000000000343	30725	0.9999703998209484	31	17	12	16	10	True	127255	maximal	True	ISR0228_000000000343	1.0	PS306|PS989|PS994	1	1	True	True	1.0	14					non-mobilizable	no_good_hit	7673.0	98.01899999999999	59.0	0.1716760289147998	CP021588.1	other sequences	Unidentified plasmid plasmid FAKO27_6411, complete sequence	True	True
MAD0062_000000000941	10879	0.9999702690388608	10	6	5	6	4	True	100534	fragment	False	MAD0062_000000000941	1.0		0	0	False	False	0.9994484782218933	0					non-mobilizable	no_good_hit	311.0	85.209	3.0	8.269469465517513e-05	CP042464.1	CFB group bacteria	Prevotella copri strain YF2 chromosome	True	True
ISR0002_000000000535	38706	0.9999701531548212	48	37	19	23	35	True	132613	maximal	True	ISR0002_000000000535	1.0	PS1169|PS902	14	3	False	True	1.0	0	rep_cluster_1702	MOBB	MPF_T		conjugative	no_good_hit	22513.0	99.831	84.0	0.6812265407434314	CP040529.1	CFB group bacteria	Bacteroides thetaiotaomicron strain DSM 2079 plasmid p_Bt, complete sequence	True	True
MON0033_000000012430	5548	0.9999700962852744	9	7	3	4	6	True	86821	maximal	True	MON0033_000000012430	1.0		1	1	False	False	0.9996395111083984	0	IncX1				non-mobilizable	no_good_hit	4505.0	99.889	81.0	0.08190133289691415	CP024467.1	enterobacteria	Shigella dysenteriae strain BU53M1 plasmid unnamed1, complete sequence	True	True
ISR0161_000000001245	18384	0.9999700771605442	23	11	5	8	8	True	42680	maximal	True	ISR0161_000000001245	1.0		1	1	True	True	1.0	61					non-mobilizable	no_good_hit	1783.0	80.09	10.0	0.015359131354829757	CP042465.1	CFB group bacteria	Prevotella copri strain YF2 plasmid unnamed1	True	True
ENG0201_000000000212	35583	0.9999698121682312	33	31	7	14	30	True	113296	fragment	False	ENG0201_000000000212	1.0		0	0	False	False	1.0	0		MOBP	MPF_I	MOBP	conjugative	plasmid	25032.0	99.345	98.0	0.2685306429108082	CP027327.1	enterobacteria	Escherichia coli strain 2013C-4830 plasmid unnamed2, complete sequence	False	True
ENG0080_000000001202	16825	0.9999695122501696	24	11	4	10	5	True	111054	fragment	False	ISR0354_000000000557	0.9605017053581252		0	0	False	False	1.0	0					non-mobilizable	plasmid	16750.0	99.779	99.0	0.18236999258968659	CP054002.1	CFB group bacteria	Bacteroides fragilis strain FDAARGOS_763 plasmid unnamed2, complete sequence	False	True
AST0151_000000002360	7026	0.9999695089136964	6	4	4	4	3	True	118457	fragment	False	AST0151_000000002360	0.9842113253377865		0	0	False	False	0.9982920289039612	0					non-mobilizable	plasmid	3506.0	93.46799999999999	93.0	0.05293347939869758	CP021623.1	other sequences	Unidentified plasmid plasmid ES_ALL_5058, complete sequence	False	True
SPA0054_000000000758	19283	0.9999694820861712	23	13	9	12	5	False	130726	fragment	False	SPA0054_000000000758	0.9555502162421913		0	0	False	False	1.0	0					non-mobilizable	no_good_hit	447.0	73.602	2.0	0.09151276198381407	NZ_JNJN01000082.1	firmicutes	Agathobaculum desmolans ATCC 43058 T363DRAFT_scaffold00080.80_C, whole genome shotgun sequence	True	False
MAD0111_000000009024	1889	0.9999693460801148	3	3	2	3	2	True	14513	fragment	False	MAD0111_000000009024	1.0		0	0	False	False	0.9978824853897095	0					non-mobilizable	plasmid	1889.0	99.84100000000001	100.0	0.034235149053456156	LS999563.1	enterobacteria	Escherichia coli isolate EC-TO143 genome assembly, plasmid: 4	False	True
MAD0008_000000000365	15842	0.9999690953913936	21	21	12	18	21	True	97963	fragment	False	MAD0008_000000000365	1.0		0	0	False	False	1.0	0					non-mobilizable	plasmid	15842.0	99.994	100.0	0.14348731884057972	CP051734.1	enterobacteria	Escherichia coli strain SCU-109 plasmid pSCU-109-1, complete sequence	False	True
SPA0137_000000001211	22087	0.999969086949012	26	10	6	8	6	True	129706	maximal	True	SPA0137_000000001211	1.0	PS1061|PS924	1	1	False	True	1.0	0					non-mobilizable	no_good_hit	1319.0	88.779	13.0	0.00035213003835376795	CP040518.1	firmicutes	Blautia sp. SC05B48 chromosome, complete genome	True	True
MAD0025_000000000129	35043	0.9999690854700656	38	36	6	27	35	True	113247	fragment	False	MAD0104_000000000164	0.953829141358995		0	0	False	False	1.0	0		MOBF	MPF_F	MOBF	conjugative	plasmid	6646.0	96.118	95.0	0.08748140444186996	CP056558.1	enterobacteria	Escherichia coli strain RHBSTW-00410 plasmid pRHBSTW-00410_3, complete sequence	False	True
SPA0031_000000000951	18533	0.9999690550025984	27	17	11	13	14	True	72978	maximal	True	SPA0031_000000000951	1.0		2	2	True	True	1.0	38	rep_cluster_988	MOBV			mobilizable	no_good_hit	6911.0	95.934	83.0	0.35819502074688797	NC_015168.1	CFB group bacteria	Phocaeicola salanitronis DSM 18170 plasmid pBACSA02, complete sequence	True	True
MAD0050_000000002669	7385	0.9999686532933444	11	9	2	4	8	True	54160	fragment	False	MAD0050_000000002669	1.0		0	0	False	False	1.0	0					non-mobilizable	no_good_hit	5630.0	97.833	81.0	0.1325871819038643	CP054320.1	enterobacteria	Escherichia coli strain SCU-390 plasmid pSCU-390-2, complete sequence	True	True
ISR0194_000000003570	5820	0.9999686343942796	10	10	4	6	10	True	97917	fragment	False	ISR0194_000000003570	0.9992248062015504		0	0	False	False	0.9998281598091125	0					non-mobilizable	plasmid	5826.0	98.833	100.0	0.10399471183049273	CP055726.1	enterobacteria	Escherichia coli strain RHB13-C14 plasmid pRHB13-C14_3, complete sequence	False	True
CAN0007_000000001573	22717	0.9999683266167176	30	14	6	12	7	True	132593	backbone	False	ISR0367_000000000184	0.21898098109391165	PS1168|PS703	0	0	False	True	1.0	0					non-mobilizable	plasmid	14127.0	98.21600000000001	96.0	0.15379669587201952	CP054002.1	CFB group bacteria	Bacteroides fragilis strain FDAARGOS_763 plasmid unnamed2, complete sequence	False	True
MON0007_000000012277	4347	0.9999680940209896	3	3	2	2	3	False	13993	maximal	True	MON0007_000000012277	0.9998380697919197		3	1	False	False	1.0	0					non-mobilizable	plasmid	4347.0	100.0	100.0	0.029954028217163257	CP024274.1	enterobacteria	Escherichia coli strain F9792 plasmid unnamed, complete sequence	False	True
MON0100_000000008970	4347	0.9999680940209896	3	3	2	2	3	False	13993	maximal	False	MON0007_000000012277	0.9998380697919197		0	0	False	False	1.0	0					non-mobilizable	plasmid	4347.0	100.0	100.0	0.029954028217163257	CP024274.1	enterobacteria	Escherichia coli strain F9792 plasmid unnamed, complete sequence	False	True
MON0047_000000008929	4117	0.9999680940209896	3	3	2	2	3	False	13993	maximal	False	MON0007_000000012277	0.964419906448892		0	0	False	False	1.0	0					non-mobilizable	plasmid	4117.0	100.0	100.0	0.029763755613244725	CP024248.1	enterobacteria	Escherichia coli O27:H7 strain B4103-1 plasmid unnamed3, complete sequence	False	True
SPA0109_000000000488	25241	0.9999680819487474	27	14	9	12	10	True	122539	maximal	True	SPA0109_000000000488	1.0	PS693	1	1	True	True	1.0	42					non-mobilizable	no_good_hit	3478.0	93.272	50.0	0.1375534508252408	CP021610.1	other sequences	Unidentified plasmid plasmid FAKO02_3061, complete sequence	True	True
ISR0170_000000001353	22611	0.9999679029964588	21	13	8	11	5	True	123316	fragment	False	MON0076_000000000822	0.9783794367292964		0	0	False	False	0.9993366003036499	0					non-mobilizable	no_good_hit	319.0	80.251	1.0	9.575170424311174e-05	NZ_LN866274.1	firmicutes	Clostridium phoceensis strain GD3, whole genome shotgun sequence	True	True
ISR0162_000000000377	37664	0.9999678764037462	39	21	16	17	13	True	50113	maximal	True	ISR0162_000000000377	1.0		3	1	False	False	0.9996548295021057	0					non-mobilizable	no_good_hit	307.0	72.964	1.0	0.00010669098272708554	NZ_LS483305.1	firmicutes	Staphylococcus sciuri subsp. sciuri strain NCTC12103 chromosome 1	True	True
ISR0778_000000000742	15775	0.9999678653845682	20	19	5	6	18	True	132544	fragment	False	CHI0126_000000000854	0.9771614367035073		0	0	False	False	1.0	0					non-mobilizable	plasmid	15476.0	94.70100000000001	100.0	0.20884142219818846	CP018939.1	CFB group bacteria	Bacteroides fragilis strain Q1F2 plasmid Q1F2-p2, complete sequence	False	True
CHI0147_000000001034	15690	0.9999678653845682	20	19	5	6	18	True	132544	fragment	False	CHI0126_000000000854	0.9770412807919341		0	0	False	False	1.0	0					non-mobilizable	plasmid	15127.0	94.738	100.0	0.2042449641746654	CP018939.1	CFB group bacteria	Bacteroides fragilis strain Q1F2 plasmid Q1F2-p2, complete sequence	False	True
CHI0126_000000000854	15475	0.9999678653845682	22	19	5	6	18	True	132544	fragment	False	CHI0126_000000000854	0.9808804948350581		0	0	False	False	1.0	0					non-mobilizable	plasmid	15304.0	94.361	100.0	0.20659726916317425	CP018939.1	CFB group bacteria	Bacteroides fragilis strain Q1F2 plasmid Q1F2-p2, complete sequence	False	True
ISR0345_000000000288	15427	0.9999678653845682	19	19	5	6	18	True	132544	fragment	False	CHI0126_000000000854	0.977309435711803		0	0	False	False	0.9994165897369385	0					non-mobilizable	plasmid	15126.0	94.757	99.0	0.20416385020954442	CP018939.1	CFB group bacteria	Bacteroides fragilis strain Q1F2 plasmid Q1F2-p2, complete sequence	False	True
CHI0173_000000001085	15073	0.9999678653845682	19	19	5	6	18	True	132544	fragment	False	CHI0126_000000000854	0.9720837725169126		0	0	False	False	1.0	0					non-mobilizable	plasmid	15107.0	94.73100000000001	100.0	0.20397458429092877	CP018939.1	CFB group bacteria	Bacteroides fragilis strain Q1F2 plasmid Q1F2-p2, complete sequence	False	True
CHI0083_000000000613	14984	0.9999678653845682	19	19	5	6	18	True	132544	fragment	False	CHI0126_000000000854	0.9716893015079431		0	0	False	False	1.0	0					non-mobilizable	plasmid	15017.0	94.74600000000001	100.0	0.20275787481411384	CP018939.1	CFB group bacteria	Bacteroides fragilis strain Q1F2 plasmid Q1F2-p2, complete sequence	False	True
CHI0119_000000000434	14984	0.9999678653845682	19	19	5	6	18	True	132544	fragment	False	CHI0126_000000000854	0.9716904397940723		0	0	False	False	1.0	0					non-mobilizable	plasmid	15017.0	94.759	100.0	0.20275787481411384	CP018939.1	CFB group bacteria	Bacteroides fragilis strain Q1F2 plasmid Q1F2-p2, complete sequence	False	True
CHI0057_000000000743	14971	0.9999678653845682	19	19	5	6	18	True	132544	fragment	False	CHI0126_000000000854	0.971376349899364		0	0	False	False	1.0	0					non-mobilizable	plasmid	15004.0	94.775	100.0	0.20258212788968502	CP018939.1	CFB group bacteria	Bacteroides fragilis strain Q1F2 plasmid Q1F2-p2, complete sequence	False	True
CHI0067_000000000451	14971	0.9999678653845682	19	19	5	6	18	True	132544	fragment	False	CHI0126_000000000854	0.9712682005766313		0	0	False	False	1.0	0					non-mobilizable	plasmid	15004.0	94.775	100.0	0.20258212788968502	CP018939.1	CFB group bacteria	Bacteroides fragilis strain Q1F2 plasmid Q1F2-p2, complete sequence	False	True
CHI0036_000000000568	14943	0.9999678653845682	20	19	5	6	18	True	132544	fragment	False	CHI0126_000000000854	0.9711660658684439		0	0	False	False	1.0	0					non-mobilizable	plasmid	14977.0	94.745	100.0	0.20221711504664053	CP018939.1	CFB group bacteria	Bacteroides fragilis strain Q1F2 plasmid Q1F2-p2, complete sequence	False	True
USA0011_01_000000002302	14908	0.9999678653845682	19	19	5	6	18	True	132544	fragment	False	CHI0126_000000000854	0.972417430500036		0	0	False	False	1.0	0					non-mobilizable	plasmid	14938.0	94.792	100.0	0.20168987427335405	CP018939.1	CFB group bacteria	Bacteroides fragilis strain Q1F2 plasmid Q1F2-p2, complete sequence	False	True
ISR0053_000000001379	14846	0.9999678653845682	19	19	5	6	18	True	132544	fragment	False	CHI0126_000000000854	0.9737867257957539		0	0	False	False	1.0	0					non-mobilizable	plasmid	13134.0	94.069	100.0	0.1773286467486819	CP018939.1	CFB group bacteria	Bacteroides fragilis strain Q1F2 plasmid Q1F2-p2, complete sequence	False	True
ISR0006_000000000985	14846	0.9999678653845682	19	19	5	6	18	True	132544	fragment	False	CHI0126_000000000854	0.9737867257957539		0	0	False	False	1.0	0					non-mobilizable	plasmid	13134.0	94.069	100.0	0.1773286467486819	CP018939.1	CFB group bacteria	Bacteroides fragilis strain Q1F2 plasmid Q1F2-p2, complete sequence	False	True
ISR0291_000000000541	14846	0.9999678653845682	19	19	5	6	18	True	132544	fragment	False	CHI0126_000000000854	0.9737867257957539		0	0	False	False	1.0	0					non-mobilizable	plasmid	13134.0	94.069	100.0	0.1773286467486819	CP018939.1	CFB group bacteria	Bacteroides fragilis strain Q1F2 plasmid Q1F2-p2, complete sequence	False	True
ISR0347_000000000654	14962	0.9999676343841444	19	18	5	6	17	True	132544	fragment	False	CHI0126_000000000854	0.9688631785083204		0	0	False	False	1.0	0					non-mobilizable	plasmid	9706.0	95.786	100.0	0.18993668777074307	NZ_CP032820.1	CFB group bacteria	Butyricimonas faecalis strain H184 plasmid unnamed, complete sequence	False	True
FIJ0048_000000000536	34930	0.9999675105832541	36	27	11	13	25	True	46828	maximal	True	FIJ0048_000000000536	1.0		2	2	False	False	1.0	0		MOBP	MPF_I		conjugative	plasmid	11644.0	97.286	95.0	0.17627996426245893	CP055978.1	enterobacteria	Escherichia coli strain RHB06-C09 plasmid pRHB06-C09_3, complete sequence	False	True
FIJ0142_000000004743	6098	0.9999674013823828	5	4	3	3	2	False	40221	maximal	True	FIJ0142_000000004743	1.0		2	1	False	False	1.0	0					non-mobilizable	no_good_hit	28.0	100.0	0.0	2.8694404591104736e-05	NZ_FUHT01000003.1	firmicutes	Massilimaliae massiliensis strain Marseille-P2963T, whole genome shotgun sequence	True	False
ISR0106_000000000525	25593	0.9999671467464326	24	17	10	16	11	True	122936	maximal	True	ISR0106_000000000525	1.0		1	1	True	True	0.9999608993530273	13					non-mobilizable	no_good_hit	3744.0	94.845	52.0	0.14946249450505536	CP021610.1	other sequences	Unidentified plasmid plasmid FAKO02_3061, complete sequence	True	True
CHI0166_000000000537	13995	0.999966970563272	19	8	5	6	7	False	84234	maximal	True	CHI0166_000000000537	1.0	PS417	2	1	False	True	1.0	0					non-mobilizable	no_good_hit	3535.0	99.57600000000001	25.0	0.028425790969778472	AP019725.1	CFB group bacteria	Bacteroides uniformis NBRC 113350 plasmid pBUN1 DNA, complete genome	True	True
ISR0819_000000002151	9480	0.999966937410938	7	6	6	6	6	False	115777	maximal	True	ISR0819_000000002151	1.0		0	0	False	False	0.9998944997787476	0					non-mobilizable	no_good_hit	5473.0	100.0	58.0	0.001390178208041998	CP060028.1	g-proteobacteria	Pseudoxanthomonas mexicana strain GTZY chromosome, complete genome	True	False
FIJ0005_000000004455	5977	0.9999669039255752	4	4	3	3	4	False	79503	fragment	False	FIJ0005_000000004455	1.0		0	0	False	False	0.9994980692863464	0					non-mobilizable	chromosome	5435.0	100.0	92.0	0.0009030545812902845	LR607327.1	enterobacteria	Klebsiella michiganensis strain 4928STDY7071292 genome assembly, chromosome: 1	False	False
ISR0216_000000004511	4339	0.9999667792867222	5	5	2	4	5	True	98127	maximal	True	ISR0216_000000004511	1.0		1	1	False	False	1.0	0	rep_cluster_1778	MOBP,MOBQ		MOBP,MOBQ,MOBQ	mobilizable	no_good_hit	3476.0	99.77	80.0	0.8531434184675835	CP054323.1	enterobacteria	Escherichia coli strain SCU-390 plasmid pSCU-390-4, complete sequence	True	True
ENG0125_000000000410	34085	0.9999667328820218	38	21	14	20	14	True	127249	maximal	True	ENG0125_000000000410	1.0	PS986|PS991	1	1	True	True	1.0	22					non-mobilizable	no_good_hit	9779.0	98.333	67.0	0.21878566792739967	CP021588.1	other sequences	Unidentified plasmid plasmid FAKO27_6411, complete sequence	True	True
CAN0007_000000000734	39816	0.9999665848113392	47	38	19	20	35	True	132614	maximal	False	CAN0008_000000000373	0.9763924787472752	PS1169|PS902	0	0	False	True	0.9998744130134583	0		MOBB	MPF_T		conjugative	no_good_hit	25329.0	99.79899999999999	77.0	0.7664971546192033	CP040529.1	CFB group bacteria	Bacteroides thetaiotaomicron strain DSM 2079 plasmid p_Bt, complete sequence	True	True
ISR0386_000000000709	30920	0.999966441511264	35	16	10	16	9	True	130796	maximal	False	ISR0350_000000000276	0.575289201066673	PS306|PS985|PS987	0	0	True	True	1.0	11					non-mobilizable	no_good_hit	6019.0	94.85	66.0	0.2390600647404388	CP021610.1	other sequences	Unidentified plasmid plasmid FAKO02_3061, complete sequence	True	True
ENG0125_000000001271	15255	0.9999663934933338	18	18	6	7	17	True	132574	fragment	False	ISR0258_000000000463	0.9285852658801124		0	0	False	False	1.0	0		MOBP			mobilizable	plasmid	12223.0	99.935	100.0	0.31639441870097595	CP041397.1	CFB group bacteria	Bacteroides ovatus strain 3725 D1 iv plasmid unnamed2, complete sequence	False	True
ISR0009_000000001939	11973	0.9999662796817366	15	14	10	11	12	True	95867	fragment	False	ISR0009_000000001939	1.0		0	0	False	False	0.9992483258247375	0					non-mobilizable	no_good_hit	3273.0	100.0	28.0	0.9996944699052857	KU546560.1	bacteria	Uncultured bacterium clone CH_03G_000_Contig_5 genomic sequence	True	True
ISR0111_000000000989	12531	0.999966235366608	21	12	9	12	7	True	126350	maximal	True	ISR0111_000000000989	1.0	PS955|PS956	1	1	False	True	0.9996010065078735	0					non-mobilizable	no_good_hit	234.0	92.735	2.0	0.04411485073207834	CP021637.1	other sequences	Unidentified plasmid plasmid apr34_001180F, complete sequence	True	True
ISR0068_000000000361	27187	0.9999661757729958	38	25	13	17	20	True	123912	maximal	True	ISR0068_000000000361	1.0	PS902	2	2	False	True	1.0	0	rep_cluster_1702				non-mobilizable	no_good_hit	5779.0	98.40799999999999	50.0	0.058739152992400734	CP021638.1	other sequences	Unidentified plasmid plasmid apr34_000136F, complete sequence	True	True
CHI0059_000000000585	16962	0.9999661659076322	23	21	5	6	20	True	132544	fragment	False	CHI0126_000000000854	0.9404966727385401		0	0	False	False	1.0	0					non-mobilizable	plasmid	16967.0	99.853	100.0	0.2292415844261187	CP018939.1	CFB group bacteria	Bacteroides fragilis strain Q1F2 plasmid Q1F2-p2, complete sequence	False	True
CHI0086_000000000364	12258	0.9999660201329804	13	13	13	13	12	False	84081	maximal	True	CHI0086_000000000364	1.0		1	1	False	False	0.9999184012413025	0					non-mobilizable	no_good_hit	2535.0	99.921	21.0	0.9996055226824457	NZ_KI518212.1	fusobacteria	Cetobacterium somerae ATCC BAA-474 Scaffold8, whole genome shotgun sequence	True	False
MAD0044_000000000517	27192	0.9999659051402806	36	28	16	22	26	True	17996	maximal	True	MAD0044_000000000517	1.0		1	1	False	False	1.0	0					non-mobilizable	no_good_hit	1661.0	74.473	14.0	0.04087766756837992	AB366442.1	enterobacteria	Salmonella enterica subsp. enterica serovar Dublin plasmid pMAK3 DNA, complete genome, strain: L-2156	True	True
MON0105_000000026229	2073	0.9999658229372672	3	2	2	2	2	False	102857	fragment	False	MON0105_000000026229	1.0		0	0	False	False	1.0	0					non-mobilizable	no_good_hit	36.0	94.444	2.0	1.2467206793559084e-05	LT990242.2	apicomplexans	Plasmodium sp. DRC-Itaito genome assembly, chromosome: 13	True	False
ISR0039_000000000287	35492	0.9999657863854752	36	31	20	24	23	True	102539	backbone	False	ISR0138_000000000424	0.8799806719815825	PS601	0	0	False	True	1.0	0			MPF_T		non-mobilizable	no_good_hit	9454.0	75.376	28.0	0.302395402892562	CP021580.1	other sequences	Unidentified plasmid plasmid GF1-2_000418F, complete sequence	True	True
ISR0130_000000001017	20569	0.9999655371475584	24	14	8	10	10	True	96733	fragment	False	ISR0130_000000001017	0.9967907914279652		0	0	False	False	1.0	0					non-mobilizable	no_good_hit	1125.0	98.311	6.0	0.00029983495739489304	CP042464.1	CFB group bacteria	Prevotella copri strain YF2 chromosome	True	True
FIJ0110_000000000436	22255	0.9999655271189078	23	12	11	12	6	True	51369	fragment	False	FIJ0110_000000000436	1.0		0	0	False	False	0.9999550580978394	0					non-mobilizable	no_good_hit	121.0	82.645	1.0	0.006201061537653056	NZ_QJTC01000036.1	b-proteobacteria	Xylophilus ampelinus strain CECT 7646 Ga0244619_136, whole genome shotgun sequence	True	True
AST0053_000000000662	21409	0.9999655239769094	33	30	10	19	28	True	114282	fragment	False	DEN0026_000000001092	0.9502892506390421		0	0	False	False	1.0	0	IncI2		MPF_T		non-mobilizable	plasmid	14803.0	98.98	99.0	0.2575258988421694	CP042249.1	enterobacteria	Escherichia coli strain BCE049 plasmid pBCE049-3, complete sequence	False	True
CHI0047_000000000651	17505	0.9999654726069044	15	10	8	9	6	True	87006	maximal	True	CHI0047_000000000651	1.0		1	1	False	False	1.0	0					non-mobilizable	no_good_hit	35.0	97.14299999999999	0.0	0.0002727506096778334	NZ_PDNU01000021.1	a-proteobacteria	Roseomonas rhizosphaerae strain YW11 contig21, whole genome shotgun sequence	True	True
MON0096_000000002908	9019	0.9999654340310832	14	8	7	8	5	True	52068	fragment	False	MON0096_000000002908	1.0		0	0	False	False	1.0	0					non-mobilizable	no_good_hit	109.0	96.33	1.0	0.00026333563345630457	NZ_LT635860.1	b-proteobacteria	Duodenibacillus massiliensis strain Marseille-P2968T, whole genome shotgun sequence	True	True
ISR0345_000000002361	3448	0.9999653660101778	2	2	2	2	2	False	115774	fragment	False	ISR0345_000000002361	1.0		0	0	False	False	1.0	0					non-mobilizable	plasmid	3448.0	100.0	100.0	0.13637982195845696	NZ_CP015624.1	high GC Gram+	Corynebacterium crudilactis strain JZ16 plasmid pCRULAC2, complete sequence	False	True
ENG0034_000000000210	37610	0.999965335028366	43	42	7	30	42	True	95709	fragment	False	ENG0034_000000000210	0.9941624157778445		0	0	False	False	1.0	0		MOBF,MOBF	MPF_F		conjugative	plasmid	37616.0	99.455	100.0	0.1487334013492459	CP056386.1	enterobacteria	Klebsiella pneumoniae strain RHBSTW-00610 plasmid pRHBSTW-00610_2, complete sequence	False	True
ENG0145_000000007283	4516	0.9999652362201688	8	7	3	4	7	False	98193	fragment	False	ENG0145_000000007283	1.0		0	0	False	False	1.0	0					non-mobilizable	plasmid	4512.0	98.537	99.0	0.0937447977359747	CP057727.1	enterobacteria	Escherichia coli strain RHB16-C19 plasmid pRHB16-C19_3, complete sequence	False	True
SPA0005_000000001493	17305	0.9999648458606905	15	12	8	8	11	True	132599	fragment	False	SPA0005_000000001493	1.0		0	0	False	True	1.0	0	rep_cluster_1702	MOBB	MPF_T		conjugative	no_good_hit	9537.0	99.927	88.0	0.3069641649763354	CP021624.1	other sequences	Unidentified plasmid plasmid ES_ALL_5057, complete sequence	True	True
ITA0005_000000000905	14522	0.9999647688019524	19	18	4	6	17	True	132544	fragment	False	CHI0126_000000000854	0.9267202222246456		0	0	False	False	1.0	0					non-mobilizable	plasmid	14458.0	94.70200000000001	99.0	0.19518723806948762	CP018939.1	CFB group bacteria	Bacteroides fragilis strain Q1F2 plasmid Q1F2-p2, complete sequence	False	True
ISR0085_000000000676	20418	0.9999646872597312	19	17	9	10	17	True	98272	maximal	True	ISR0085_000000000676	1.0		1	1	False	False	0.9998530745506287	0		MOBF	MPF_T	MOBF	conjugative	plasmid	12131.0	99.90899999999999	98.0	0.17502597252683827	MN583554.1	enterobacteria	Escherichia coli strain M17224 plasmid p17511_70, complete sequence	False	True
ENG0179_000000001027	18400	0.9999646812386774	21	10	8	10	8	True	127218	maximal	True	ENG0179_000000001027	1.0		1	1	False	False	1.0	0					non-mobilizable	no_good_hit	3938.0	95.023	82.0	0.1572153618670823	CP021610.1	other sequences	Unidentified plasmid plasmid FAKO02_3061, complete sequence	True	True
CHI0083_000000002514	3949	0.9999646048670354	2	2	2	2	2	False	84227	backbone	False	SPA0079_000000005891	0.9956672625163321	PS417	0	0	False	True	1.0	0					non-mobilizable	no_good_hit	32.0	100.0	1.0	0.0031827515400410676	NZ_AUMR01000117.1	firmicutes	Bacillus panaciterrae DSM 19096 H540DRAFT_scaffold00101.101_C, whole genome shotgun sequence	True	True
USA0023_01_000000008056	3948	0.9999646048670354	2	2	2	2	2	False	84227	backbone	False	SPA0079_000000005891	0.995643722600376	PS417	0	0	False	True	1.0	0					non-mobilizable	no_good_hit	32.0	100.0	1.0	0.0031827515400410676	NZ_AUMR01000117.1	firmicutes	Bacillus panaciterrae DSM 19096 H540DRAFT_scaffold00101.101_C, whole genome shotgun sequence	True	True
SPA0079_000000005891	3948	0.9999646048670354	2	2	2	2	2	False	84227	backbone	True	SPA0079_000000005891	0.9958503052373945	PS417	16	5	False	True	1.0	0					non-mobilizable	no_good_hit	32.0	100.0	1.0	0.0031827515400410676	NZ_AUMR01000117.1	firmicutes	Bacillus panaciterrae DSM 19096 H540DRAFT_scaffold00101.101_C, whole genome shotgun sequence	True	True
SPA0007_000000006011	3947	0.9999646048670354	2	2	2	2	2	False	84227	backbone	False	SPA0079_000000005891	0.9955709260751501	PS417	0	0	True	True	1.0	1					non-mobilizable	no_good_hit	32.0	100.0	1.0	0.0031827515400410676	NZ_AUMR01000117.1	firmicutes	Bacillus panaciterrae DSM 19096 H540DRAFT_scaffold00101.101_C, whole genome shotgun sequence	True	True
SPA0102_000000009418	3947	0.9999646048670354	2	2	2	2	2	False	84227	backbone	False	SPA0079_000000005891	0.995780710368183	PS417	0	0	False	True	1.0	0					non-mobilizable	no_good_hit	32.0	100.0	1.0	0.0031827515400410676	NZ_AUMR01000117.1	firmicutes	Bacillus panaciterrae DSM 19096 H540DRAFT_scaffold00101.101_C, whole genome shotgun sequence	True	True
ENG0007_000000006662	3923	0.9999646048670354	2	2	2	2	2	False	84227	backbone	False	SPA0079_000000005891	0.9924961280172585	PS417	0	0	False	True	1.0	0					non-mobilizable	no_good_hit	32.0	100.0	1.0	0.0031827515400410676	NZ_AUMR01000117.1	firmicutes	Bacillus panaciterrae DSM 19096 H540DRAFT_scaffold00101.101_C, whole genome shotgun sequence	True	True
CHI0153_000000004208	3899	0.9999646048670354	2	2	2	2	2	False	84227	backbone	False	SPA0079_000000005891	0.9885888802367773	PS417	0	0	False	True	1.0	0					non-mobilizable	no_good_hit	32.0	100.0	1.0	0.0031827515400410676	NZ_AUMR01000117.1	firmicutes	Bacillus panaciterrae DSM 19096 H540DRAFT_scaffold00101.101_C, whole genome shotgun sequence	True	True
ISR0178_000000004035	3891	0.9999646048670354	2	2	2	2	2	False	84227	backbone	False	SPA0079_000000005891	0.9869641388977327	PS417	0	0	False	True	1.0	0					non-mobilizable	no_good_hit	32.0	100.0	1.0	0.0031827515400410676	NZ_AUMR01000117.1	firmicutes	Bacillus panaciterrae DSM 19096 H540DRAFT_scaffold00101.101_C, whole genome shotgun sequence	True	True
SPA0106_000000010138	3860	0.9999646048670354	2	2	2	2	2	False	84227	backbone	False	SPA0079_000000005891	0.9803586092847063	PS417	0	0	False	True	1.0	0					non-mobilizable	no_good_hit	32.0	100.0	1.0	0.0031827515400410676	NZ_AUMR01000117.1	firmicutes	Bacillus panaciterrae DSM 19096 H540DRAFT_scaffold00101.101_C, whole genome shotgun sequence	True	True
ISR0146_000000010039	3846	0.9999646048670354	2	2	2	2	2	False	84227	backbone	False	SPA0079_000000005891	0.9589120316168845	PS417	0	0	False	True	0.9940197467803955	0					non-mobilizable	no_good_hit	54.0	100.0	1.0	0.003087138863000932	NZ_VJZV01000053.1	CFB group bacteria	Bacteroides koreensis strain JCM 31393 Scaffold52_1, whole genome shotgun sequence	True	True
ISR0192_000000005124	3841	0.9999646048670354	2	2	2	2	2	False	84227	backbone	False	SPA0079_000000005891	0.960219397377058	PS417	0	0	False	True	1.0	0					non-mobilizable	no_good_hit	80.0	100.0	2.0	0.02254566210045662	KU546297.1	bacteria	Uncultured bacterium clone CZ_03E_000_Contig_6 genomic sequence	True	True
ISR0808_000000000431	19768	0.9999643789320714	25	15	7	14	6	True	132593	backbone	False	ISR0367_000000000184	0.10702774322261883	PS1168|PS703	0	0	False	True	1.0	0					non-mobilizable	other	17020.0	99.89399999999999	99.0	0.4470096919076511	NZ_OEST01000010.1	CFB group bacteria	Bacteroides cutis strain Marseille-P4118, whole genome shotgun sequence	False	True
ENG0126_000000003087	7038	0.9999641684213884	8	3	2	3	2	False	78013	maximal	True	ENG0126_000000003087	1.0		9	5	False	False	1.0	0					non-mobilizable	no_good_hit								True	False
DEN0073_000000005762	7018	0.9999641684213884	8	3	2	3	2	False	78013	maximal	False	ENG0126_000000003087	0.9985791418016482		0	0	False	False	1.0	0					non-mobilizable	no_good_hit								True	False
ENG0122_000000004432	6038	0.9999641684213884	7	3	2	3	2	False	78011	fragment	False	ENG0122_000000004432	1.0		0	0	False	False	1.0	0					non-mobilizable	no_good_hit								True	False
SPA0010_000000005878	3503	0.9999640076202346	6	5	3	3	5	False	84355	fragment	False	SPA0010_000000005878	1.0		0	0	False	False	1.0	0					non-mobilizable	no_good_hit	2708.0	100.0	77.0	0.8270699663916896	KU546560.1	bacteria	Uncultured bacterium clone CH_03G_000_Contig_5 genomic sequence	True	False
ENG0059_000000000540	21112	0.9999639218730282	24	16	9	11	16	True	123701	fragment	False	ENG0059_000000000540	0.9974885507460483		0	0	False	True	1.0	0	rep_cluster_1702	MOBB	MPF_T		conjugative	plasmid	14759.0	99.553	99.0	0.4456653347862937	CP040529.1	CFB group bacteria	Bacteroides thetaiotaomicron strain DSM 2079 plasmid p_Bt, complete sequence	False	True
ISR0387_000000000705	20307	0.9999639218730282	22	16	9	11	16	True	123701	fragment	False	ENG0059_000000000540	0.9791350890488821		0	0	False	True	1.0	0	rep_cluster_1702	MOBB	MPF_T		conjugative	plasmid	14380.0	99.541	99.0	0.43419300157404045	CP040529.1	CFB group bacteria	Bacteroides thetaiotaomicron strain DSM 2079 plasmid p_Bt, complete sequence	False	True
CHI0038_000000000509	17491	0.9999636113345004	25	21	7	8	20	True	132581	maximal	True	CHI0038_000000000509	1.0		9	1	False	False	1.0	0					non-mobilizable	plasmid	17494.0	99.67399999999999	100.0	0.23613627146140329	CP018939.1	CFB group bacteria	Bacteroides fragilis strain Q1F2 plasmid Q1F2-p2, complete sequence	False	True
ISR0029_000000002850	14128	0.999963470937815	16	3	2	3	3	False	37164	fragment	False	ISR0029_000000002850	1.0		0	0	False	False	0.9997876286506653	0					non-mobilizable	no_good_hit	35.0	97.14299999999999	0.0	8.93096365097794e-06	CP003153.1	b-proteobacteria	Dechlorosoma suillum PS, complete genome	True	False
FIJ0039_000000000984	20193	0.9999633327539368	18	11	9	10	8	True	47589	backbone	True	FIJ0039_000000000984	1.0	PS173	1	1	True	True	1.0	4					non-mobilizable	no_good_hit	1657.0	75.075	8.0	0.00028660772182643475	CP007619.1	CFB group bacteria	Bacteroides dorei isolate HS1_L_1_B_010, complete genome	True	True
MAD0006_000000000078	38527	0.9999632037238916	37	35	11	23	35	True	98682	fragment	False	MAD0006_000000000078	1.0		0	0	False	False	1.0	0	IncK2/Z		MPF_I		non-mobilizable	plasmid	38437.0	99.602	100.0	0.3567092414510081	CP024254.1	enterobacteria	Escherichia coli strain ATCC 43886 plasmid unnamed1, complete sequence	False	True
ENG0025_000000001215	14484	0.9999631262285564	11	10	6	10	4	True	130304	backbone	False	ISR0209_000000001768	0.6879615289265021	PS1092	0	0	True	True	1.0	14					non-mobilizable	no_good_hit	986.0	86.41	26.0	0.0020533752093627217	NZ_CABIYV010000002.1	firmicutes	Gemmiger formicilis isolate MGYG-HGUT-00084, whole genome shotgun sequence	True	True
ISR0347_000000000453	18430	0.999963111523306	19	8	4	7	6	True	101288	maximal	True	ISR0347_000000000453	0.9996191719710571	PS539|PS540	2	1	True	True	1.0	25					non-mobilizable	no_good_hit	701.0	93.723	4.0	0.0001867299556729761	CP042464.1	CFB group bacteria	Prevotella copri strain YF2 chromosome	True	True
ISR0033_000000001106	18375	0.999963111523306	20	8	4	7	6	True	101288	maximal	False	ISR0347_000000000453	0.9955527784089847	PS539|PS540	0	0	True	True	1.0	111					non-mobilizable	no_good_hit	701.0	93.723	4.0	0.0001867299556729761	CP042464.1	CFB group bacteria	Prevotella copri strain YF2 chromosome	True	True
USA0018_01_000000001076	20474	0.9999630061319376	26	13	6	12	6	True	132593	backbone	False	ISR0367_000000000184	0.11231844827822117	PS1168|PS703	0	0	False	True	1.0	0					non-mobilizable	other	11506.0	98.027	95.0	0.3019987917947102	NZ_OEST01000010.1	CFB group bacteria	Bacteroides cutis strain Marseille-P4118, whole genome shotgun sequence	False	True
MON0020_000000000177	18662	0.9999627465363106	13	5	4	4	3	False	80734	fragment	False	MON0020_000000000177	1.0		0	0	False	False	0.9994105696678162	0					non-mobilizable	chromosome	8329.0	98.24700000000001	96.0	0.003403520638060954	CP026729.1	high GC Gram+	Bifidobacterium catenulatum subsp. kashiwanohense strain APCKJ1 chromosome, complete genome	False	False
ISR0318_000000001470	2945	0.9999627066304788	6	4	2	3	4	False	33903	fragment	False	ISR0318_000000001470	1.0		0	0	False	False	0.9932088255882263	0					non-mobilizable	plasmid	2876.0	97.25299999999999	98.0	0.026303248038712517	CP029293.1	firmicutes	Lactococcus lactis subsp. lactis KLDS 4.0325 plasmid unnamed6	False	True
MAD0104_000000000164	36624	0.9999626526117701	40	38	6	29	37	True	113247	fragment	False	MAD0104_000000000164	0.9902473647200666		0	0	False	False	0.9998908042907715	0		MOBF	MPF_F	MOBF	conjugative	plasmid	6644.0	96.62899999999999	97.0	0.0874550744480575	CP056558.1	enterobacteria	Escherichia coli strain RHBSTW-00410 plasmid pRHBSTW-00410_3, complete sequence	False	True
MAD0029_000000000027	45675	0.9999626391071031	46	44	12	23	44	True	113302	fragment	False	MAD0108_000000000080	0.9995930061804139		0	0	False	False	1.0	0			MPF_I		non-mobilizable	plasmid	29447.0	99.86399999999999	100.0	0.21361406971007343	CP041394.1	enterobacteria	Escherichia coli strain ECOL-18-VL-LA-PA-Ryan-0026 plasmid p45407_2	False	True
MAD0104_000000000113	45004	0.9999626391071031	46	44	12	23	44	True	113302	fragment	False	MAD0108_000000000080	0.9891318740380106		0	0	False	False	0.9996222853660583	0			MPF_I		non-mobilizable	plasmid	28961.0	99.979	100.0	0.30427107959022853	HQ114283.1	enterobacteria	Salmonella enterica subsp. enterica serovar Kentucky plasmid pCS0010A_95, complete sequence	False	True
ISR0293_000000003727	9458	0.999962624468838	9	9	3	5	9	True	98112	fragment	False	ISR0293_000000003727	0.9975758974950941		0	0	False	False	0.9998942613601685	0	IncFIB				non-mobilizable	chromosome	9384.0	99.936	100.0	0.001734113126717041	CP032204.1	enterobacteria	Escherichia coli strain AR_0013 chromosome, complete genome	False	True
SPA0139_000000007970	3333	0.9999625734981848	3	3	3	3	3	False	51970	fragment	False	SPA0139_000000007970	1.0		0	0	False	False	1.0	0					non-mobilizable	plasmid	3333.0	100.0	100.0	0.06874355271301837	CP056730.1	enterobacteria	Enterobacter hormaechei strain RHBSTW-00316 plasmid pRHBSTW-00316_4, complete sequence	False	True
ISR0379_000000000956	14116	0.9999623608896896	13	10	7	9	8	True	23242	maximal	True	ISR0379_000000000956	1.0		1	1	False	False	0.9929158687591553	0					non-mobilizable	no_good_hit	1101.0	72.298	8.0	0.04587895764366352	NZ_AXWV01000065.1	g-proteobacteria	Anaerobiospirillum succiniciproducens DSM 6400 H524DRAFT_scaffold00057.57_C, whole genome shotgun sequence	True	True
DEN0082_000000001974	13978	0.999962317099936	19	19	13	18	19	True	97962	fragment	False	DEN0082_000000001974	1.0		0	0	False	False	1.0	0					non-mobilizable	plasmid	13985.0	99.936	100.0	0.11014145742100123	CP048648.1	enterobacteria	Escherichia coli strain GW-AmxH19 plasmid unnamed, complete sequence	False	True
CHI0073_000000000172	31457	0.9999621053723176	35	31	19	22	24	True	102539	backbone	False	ISR0138_000000000424	0.8043995198690058	PS601	0	0	False	True	1.0	0			MPF_T		non-mobilizable	no_good_hit	9459.0	75.378	32.0	0.302395402892562	CP021580.1	other sequences	Unidentified plasmid plasmid GF1-2_000418F, complete sequence	True	True
MAD0108_000000000080	45689	0.9999617418921436	46	43	12	23	43	True	113302	fragment	False	MAD0108_000000000080	0.9998410092482365		0	0	False	False	0.9999781250953674	0			MPF_I		non-mobilizable	plasmid	29460.0	99.895	100.0	0.24078236491291163	CP041441.1	enterobacteria	Escherichia coli strain YPE12 plasmid pYPE12-122k, complete sequence	False	True
SPA0096_000000005752	5864	0.9999616439195896	8	2	1	2	1	True	5179	maximal	True	SPA0096_000000005752	1.0		1	1	True	True	1.0	56					non-mobilizable	no_good_hit	150.0	76.0	3.0	0.014399688655380424	LN908214.1	firmicutes	Clostridium beijerinckii isolate C. beijerinckii DSM 6423 genome assembly, plasmid: II	True	True
USA0065_01_000000000519	23251	0.9999615525285176	26	18	12	9	15	True	132596	backbone	False	ISR0120_000000000296	0.41231062785293454	PS1169|PS902	0	0	False	True	1.0	0		MOBB	MPF_T		conjugative	plasmid	23251.0	99.91	100.0	0.7504196797520661	CP021580.1	other sequences	Unidentified plasmid plasmid GF1-2_000418F, complete sequence	False	True
DEN0026_000000001092	22299	0.9999614639097122	38	37	10	19	36	True	114282	fragment	False	DEN0026_000000001092	0.9690106172034059		0	0	False	False	1.0	0	IncI2		MPF_T		non-mobilizable	plasmid	22292.0	99.98700000000001	99.0	0.37142999966674445	CP028155.1	enterobacteria	Salmonella enterica subsp. enterica serovar Enteritidis strain RM4283 plasmid pRM4283-2, complete sequence	False	True
ENG0120_000000002786	7112	0.999961312705182	8	7	5	4	5	False	119566	fragment	False	AUS0004_000000002812	0.6597837628039428		0	0	False	False	0.9969066381454468	0					non-mobilizable	no_good_hit	326.0	73.006	4.0	0.002234973481584239	NZ_KE384028.1	firmicutes	Proteocatella sphenisci DSM 23131 G558DRAFT_scaffold00004.4, whole genome shotgun sequence	True	False
SPA0100_000000002220	12818	0.9999611163519244	21	17	3	3	17	True	132561	fragment	False	SPA0100_000000002220	1.0		0	0	False	True	1.0	0	rep_cluster_663				non-mobilizable	other	8405.0	99.95200000000001	100.0	0.22408873956750128	NZ_JAATLI010000024.1	CFB group bacteria	Butyricimonas paravirosa strain DSM 105722 Ga0373284_24, whole genome shotgun sequence	False	True
ISR0157_000000001557	15433	0.9999609902969478	24	10	4	9	5	True	111052	fragment	False	ISR0157_000000001557	0.9986100220970846		0	0	False	False	1.0	0					non-mobilizable	plasmid	15354.0	99.661	99.0	0.16715705505426964	CP054002.1	CFB group bacteria	Bacteroides fragilis strain FDAARGOS_763 plasmid unnamed2, complete sequence	False	True
SPA0145_000000000420	24694	0.9999609882965468	34	26	18	20	20	True	123927	fragment	False	SPA0145_000000000420	0.9162782826946996		0	0	False	True	1.0	0	rep_cluster_1702				non-mobilizable	other	18297.0	99.92299999999999	99.0	0.18258023311512056	NZ_SPGG01000016.1	CFB group bacteria	Parabacteroides merdae strain 1001175st1_A1 NODE_16_length_100208_cov_48.2665, whole genome shotgun sequence	False	True
USA0121_01_000000002738	14029	0.9999608783573612	21	10	4	9	5	True	111052	fragment	False	ISR0157_000000001557	0.9536707056307911		0	0	False	False	1.0	0					non-mobilizable	plasmid	14029.0	99.993	100.0	0.15285950917571162	CP054002.1	CFB group bacteria	Bacteroides fragilis strain FDAARGOS_763 plasmid unnamed2, complete sequence	False	True
ENG0193_000000002668	7269	0.9999607376911488	9	6	5	6	3	False	119307	fragment	False	ENG0193_000000002668	1.0		0	0	False	False	0.999312162399292	0					non-mobilizable	no_good_hit	1625.0	95.569	22.0	0.007744687754994918	NZ_CYYV01000009.1	firmicutes	Fusicatenibacter saccharivorans strain 2789STDY5608849, whole genome shotgun sequence	True	False
SPA0038_000000000163	66654	0.9999607057321628	71	40	17	24	30	True	128781	fragment	False	SPA0038_000000000163	1.0		0	0	False	False	0.9999849796295166	0					non-mobilizable	no_good_hit	18388.0	96.98200000000001	79.0	0.09896714019537098	CP021568.1	other sequences	Unidentified plasmid plasmid YS1-2_000084F, complete sequence	True	True
SPA0001_000000006067	5430	0.999960635099484	8	7	5	5	7	True	84356	fragment	False	SPA0134_000000005444	0.9877953669545059		0	0	False	False	1.0	0					non-mobilizable	no_good_hit	3273.0	100.0	61.0	0.9996944699052857	KU546560.1	bacteria	Uncultured bacterium clone CH_03G_000_Contig_5 genomic sequence	True	True
ISR0208_000000002378	9095	0.9999606080669008	11	7	5	5	4	False	119573	fragment	False	ISR0208_000000002378	0.9970019232944903		0	0	False	False	0.9997801184654236	0					non-mobilizable	no_good_hit	326.0	73.006	4.0	0.002234973481584239	NZ_KE384028.1	firmicutes	Proteocatella sphenisci DSM 23131 G558DRAFT_scaffold00004.4, whole genome shotgun sequence	True	False
AST0061_000000003595	8839	0.9999606080669008	10	7	5	5	4	False	119573	fragment	False	ISR0208_000000002378	0.9830126443100604		0	0	False	False	0.9997737407684326	0					non-mobilizable	no_good_hit	326.0	73.006	4.0	0.002234973481584239	NZ_KE384028.1	firmicutes	Proteocatella sphenisci DSM 23131 G558DRAFT_scaffold00004.4, whole genome shotgun sequence	True	False
CHI0145_000000001141	11821	0.9999604448797738	14	8	5	6	5	False	128618	fragment	False	ISR0315_000000000552	0.643050683095177		0	0	False	False	0.9999154210090637	0					non-mobilizable	no_good_hit	326.0	73.006	3.0	0.002234973481584239	NZ_KE384028.1	firmicutes	Proteocatella sphenisci DSM 23131 G558DRAFT_scaffold00004.4, whole genome shotgun sequence	True	False
ENG0009_000000000273	48245	0.9999603306938154	70	67	27	34	66	True	98237	maximal	True	ENG0009_000000000273	1.0	PS545	3	2	True	True	1.0	741					non-mobilizable	plasmid	17103.0	99.105	97.0	0.36013823913684834	AP022164.1	enterobacteria	Escherichia coli plasmid pWP5-S18-ESBL-08_3 DNA, complete genome, strain: WP5-S18-ESBL-08	False	True
ISR0113_000000001830	7222	0.9999603009123714	9	6	4	6	3	True	113118	maximal	True	ISR0113_000000001830	1.0		1	1	False	False	0.9973691701889038	0					non-mobilizable	no_good_hit	109.0	79.817	1.0	0.00039975863629506715	NZ_BAZX01000004.1	CFB group bacteria	Marinifilum fragile JCM 15579, whole genome shotgun sequence	True	True
MAD0025_000000000498	15552	0.9999602663318474	20	19	3	6	18	True	40102	fragment	False	MAD0025_000000000498	0.9997746442598674		0	0	False	False	1.0	0	rep_cluster_2221				non-mobilizable	plasmid	15490.0	98.87	99.0	0.1666505246166263	AP018804.1	enterobacteria	Escherichia coli E2863 plasmid pE2863-2 DNA, complete genome	False	True
MAD0084_000000000153	15531	0.9999602663318474	20	19	3	6	18	True	40102	fragment	False	MAD0025_000000000498	0.9990997942386831		0	0	False	False	1.0	0	rep_cluster_2221				non-mobilizable	plasmid	15465.0	98.88799999999999	99.0	0.16638149044928707	AP018804.1	enterobacteria	Escherichia coli E2863 plasmid pE2863-2 DNA, complete genome	False	True
BAN0016_000000000029	20714	0.9999601662332924	27	25	11	17	22	True	109404	maximal	True	BAN0016_000000000029	1.0		1	1	False	False	0.9999517202377319	0					non-mobilizable	no_good_hit	7454.0	97.478	63.0	0.10086584192626116	GU371926.1	enterobacteria	Escherichia coli plasmid pEC_B24, complete sequence	True	True
ENG0175_000000000975	19915	0.9999599218568512	20	11	9	9	10	True	55619	maximal	True	ENG0175_000000000975	1.0		1	1	True	True	1.0	28		MOBV			mobilizable	no_good_hit	5248.0	94.665	36.0	0.17164961972200368	NZ_CP039397.1	CFB group bacteria	Duncaniella dubosii strain H5 plasmid pH5-1	True	True
ENG0107_000000002791	8449	0.9999599183617484	8	8	6	7	8	True	114177	maximal	True	ENG0107_000000002791	1.0		1	1	False	False	1.0	0	IncFIA				non-mobilizable	plasmid	8449.0	99.976	100.0	0.08175272896183325	CP027256.1	enterobacteria	Escherichia coli strain EC11 plasmid unnamed1, complete sequence	False	True
FIJ0057_000000001024	16750	0.9999598927260892	15	7	7	7	5	True	46182	fragment	False	FIJ0057_000000001024	1.0		0	0	False	False	0.9990447759628296	0					non-mobilizable	no_good_hit	59.0	88.13600000000001	0.0	2.5853580475732627e-05	NZ_QPGL01000001.1	g-proteobacteria	Vibrio casei strain JB196 SAMN07141174.101, whole genome shotgun sequence	True	True
DEN0064_000000001152	18243	0.9999598856946854	25	18	14	15	12	True	123927	fragment	False	SPA0145_000000000420	0.18598135979135338		0	0	False	True	1.0	0	rep_cluster_1702				non-mobilizable	plasmid	18253.0	99.869	100.0	0.18564787027334967	CP021638.1	other sequences	Unidentified plasmid plasmid apr34_000136F, complete sequence	False	True
FIJ0105_000000003364	7870	0.9999598432106788	10	6	4	4	5	True	96580	fragment	False	FIJ0105_000000003364	1.0		0	0	False	False	1.0	0					non-mobilizable	no_good_hit	1783.0	79.97800000000001	25.0	0.015359131354829757	CP042465.1	CFB group bacteria	Prevotella copri strain YF2 plasmid unnamed1	True	True
ISR0162_000000002602	11216	0.999959793632435	11	6	4	4	4	True	30370	maximal	True	ISR0162_000000002602	1.0		1	1	False	False	0.999821662902832	0					non-mobilizable	no_good_hit	1488.0	76.277	13.0	0.06932019327369277	LN853021.1		Uncultured prokaryote from Rat gut metagenome metamobilome, plasmid pRGRH0358	True	True
DEN0073_000000007886	5535	0.9999597253542982	5	3	3	3	3	False	70227	maximal	False	ENG0122_000000004562	0.9708234093228989		0	0	False	False	1.0	0					non-mobilizable	no_good_hit	2038.0	99.65700000000001	37.0	0.009197075013784315	NZ_AAXG02000047.1	firmicutes	Pseudoflavonifractor capillosus ATCC 29799 B_capillosus-2.0.1_Cont352, whole genome shotgun sequence	True	False
ISR0350_000000000276	35599	0.9999596824306336	38	18	12	18	10	True	130796	maximal	True	ISR0350_000000000276	0.9604776564357761	PS306|PS985|PS987	1	1	True	True	1.0	21					non-mobilizable	no_good_hit	7673.0	97.589	62.0	0.1716760289147998	CP021588.1	other sequences	Unidentified plasmid plasmid FAKO27_6411, complete sequence	True	True
ISR0388_000000001892	11687	0.9999596569588804	14	8	6	5	6	False	128618	fragment	False	ISR0315_000000000552	0.9334685041097912		0	0	False	False	0.9998288750648499	0					non-mobilizable	no_good_hit	767.0	87.353	7.0	0.0008993376642613792	NZ_CABJDZ010000001.1	firmicutes	Blautia obeum isolate MGYG-HGUT-00212, whole genome shotgun sequence	True	False
ISR0156_000000001499	15399	0.9999595957310304	17	8	5	8	4	True	69782	fragment	False	ISR0156_000000001499	1.0		0	0	False	False	1.0	0					non-mobilizable	no_good_hit	880.0	84.88600000000001	6.0	0.0018359098104078105	NZ_CABIYV010000002.1	firmicutes	Gemmiger formicilis isolate MGYG-HGUT-00084, whole genome shotgun sequence	True	True
ISR0301_000000000775	17117	0.9999594298827164	26	14	6	10	11	True	111059	backbone	True	ISR0301_000000000775	1.0	PS703	7	1	True	True	0.9999415874481201	2					non-mobilizable	other	4688.0	97.376	97.0	0.12310561290153127	NZ_OEST01000010.1	CFB group bacteria	Bacteroides cutis strain Marseille-P4118, whole genome shotgun sequence	False	True
ISR0048_000000000448	28041	0.999959411593798	28	20	16	17	16	True	120197	maximal	True	ISR0048_000000000448	0.9959097567882597	PS720|PS841	2	1	True	True	0.9999643564224243	14					non-mobilizable	no_good_hit	1829.0	80.755	7.0	0.0049087283325663445	NZ_DS483526.1	firmicutes	Coprococcus eutactus ATCC 27759 Scfld_02_6, whole genome shotgun sequence	True	True
ISR0174_000000001364	17932	0.9999593589869163	16	8	8	6	5	True	33870	maximal	True	ISR0174_000000001364	1.0	PS106	1	1	True	True	1.0	64		MOBV			mobilizable	no_good_hit	3674.0	93.90299999999999	48.0	0.14301310043668122	NZ_CP039398.1	CFB group bacteria	Duncaniella dubosii strain H5 plasmid pH5-2, complete sequence	True	True
ENG0178_000000000459	23990	0.9999592631597056	26	13	9	12	8	True	121815	maximal	True	ENG0178_000000000459	1.0		1	1	True	True	1.0	29					non-mobilizable	no_good_hit	2774.0	89.221	56.0	0.11925013018573165	CP048434.1	actinobacteria	Collinsella aerofaciens ATCC 25986 strain JCM 10188 plasmid putative_pCaero1, complete sequence	True	True
CHI0052_000000000755	13953	0.9999592594421398	17	9	8	8	6	True	86538	maximal	True	CHI0052_000000000755	1.0		1	1	False	False	0.9992116093635559	0					non-mobilizable	no_good_hit	590.0	86.102	4.0	0.05652551364907881	NZ_CYXV01000029.1	firmicutes	Roseburia faecis strain 2789STDY5608863, whole genome shotgun sequence	True	True
MAD0109_000000002048	6141	0.9999589599123884	8	7	4	7	7	True	97965	fragment	False	MAD0109_000000002048	1.0		0	0	False	False	1.0	0	IncFIA				non-mobilizable	plasmid	6063.0	100.0	100.0	0.08112195056672956	CP054373.1	enterobacteria	Escherichia coli strain SCU-182 plasmid pSCU-182-1	False	True
CAN0021_000000012355	3428	0.9999587166813872	3	3	3	2	1	True	91629	fragment	False	CAN0021_000000012355	1.0		0	0	False	False	0.9906651377677917	0		MOBV			mobilizable	plasmid	3417.0	81.97200000000001	99.0	0.11979332554765192	CP039395.1	CFB group bacteria	Muribaculum sp. TLL-A4 plasmid pTAA-4-2, complete sequence	False	True
MON0045_000000003780	6556	0.9999584191811208	6	4	3	4	2	True	90111	maximal	False	MON0031_000000005367	1.0	PS429|PS448|PS474	0	0	True	True	1.0	226					non-mobilizable	no_good_hit	1479.0	94.38799999999999	53.0	0.4598381070983811	LN852930.1		Uncultured prokaryote from Rat gut metagenome metamobilome, plasmid pRGRH0257	True	True
MON0031_000000005367	6556	0.9999584191811208	9	4	3	4	2	True	90111	maximal	True	MON0031_000000005367	1.0	PS429|PS448|PS474	2	1	True	True	1.0	183					non-mobilizable	no_good_hit	1479.0	94.38799999999999	53.0	0.4598381070983811	LN852930.1		Uncultured prokaryote from Rat gut metagenome metamobilome, plasmid pRGRH0257	True	True
ISR0202_000000000636	13766	0.9999582281029464	18	18	6	6	15	True	132544	fragment	False	CHI0126_000000000854	0.9036314422847549		0	0	False	False	0.9998547434806824	0					non-mobilizable	plasmid	13766.0	99.949	100.0	0.35633850216158847	CP041397.1	CFB group bacteria	Bacteroides ovatus strain 3725 D1 iv plasmid unnamed2, complete sequence	False	True
SPA0068_000000002047	6749	0.99995815309765	7	7	3	3	7	True	108517	maximal	True	SPA0068_000000002047	1.0		2	1	False	False	0.9995554685592651	0					non-mobilizable	plasmid	6749.0	99.867	100.0	0.0793620924871807	CP060664.1	enterobacteria	Citrobacter freundii strain MGH281 plasmid unnamed2, complete sequence	False	True
MAD0047_000000007294	4958	0.9999580943105324	5	4	3	4	3	True	96728	fragment	False	MAD0047_000000007294	0.9862394957983194		0	0	False	False	0.9995965957641602	0					non-mobilizable	no_good_hit	129.0	88.37200000000001	3.0	3.414490618020134e-05	CP042464.1	CFB group bacteria	Prevotella copri strain YF2 chromosome	True	True
DEN0018_000000001319	17315	0.9999580900234476	21	15	8	9	14	True	123694	fragment	False	DEN0018_000000001319	1.0		0	0	False	True	1.0	0	rep_cluster_1702	MOBB			mobilizable	plasmid	16443.0	98.182	100.0	0.5288966161177114	CP021624.1	other sequences	Unidentified plasmid plasmid ES_ALL_5057, complete sequence	False	True
ENG0155_000000000841	23499	0.9999579411652152	28	9	5	7	5	True	56773	backbone	True	ENG0155_000000000841	1.0	PS244	1	1	True	True	1.0	67					non-mobilizable	no_good_hit	672.0	83.48200000000001	3.0	0.18732394366197183	MK232330.1	viruses	Uncultured human fecal virus clone B.wexlerae_B07.V06.N04_9_c1 sequence	True	True
ISR0366_000000000741	14016	0.9999577678718486	19	10	5	6	7	False	132473	maximal	True	ISR0366_000000000741	1.0	PS1164|PS386|PS459|PS744|PS745	41	8	False	True	0.9992865324020386	0	rep_cluster_870	MOBV			mobilizable	no_good_hit	9367.0	98.527	69.0	0.09516882165637494	CP021638.1	other sequences	Unidentified plasmid plasmid apr34_000136F, complete sequence	True	True
SPA0089_000000003276	9828	0.9999577457610588	13	11	7	9	4	False	121915	maximal	True	SPA0089_000000003276	1.0		1	1	False	False	1.0	0					non-mobilizable	no_good_hit	670.0	92.38799999999999	7.0	0.006517291768144179	NZ_QEKJ01000008.1	firmicutes	Agathobaculum butyriciproducens strain DSM 100391 Ga0215719_108, whole genome shotgun sequence	True	False
SPA0157_000000000726	6377	0.9999577204748636	5	4	3	4	3	False	89389	maximal	True	SPA0157_000000000726	1.0		5	1	False	False	1.0	0					non-mobilizable	no_good_hit	989.0	89.585	16.0	0.00042063835082352163	NZ_FNVV01000014.1	CFB group bacteria	Bacteroides ndongoniae strain Marseille-P3108T, whole genome shotgun sequence	True	False
CHI0184_000000000412	15122	0.999957408876518	19	19	5	6	18	True	132544	fragment	False	CHI0126_000000000854	0.9798926343887203		0	0	False	False	1.0	0					non-mobilizable	plasmid	15076.0	94.435	100.0	0.20350141949438963	CP018939.1	CFB group bacteria	Bacteroides fragilis strain Q1F2 plasmid Q1F2-p2, complete sequence	False	True
ISR0387_000000002026	9578	0.9999573507598362	13	5	5	4	4	True	42677	fragment	False	ISR0391_000000000975	0.9967327040763406		0	0	False	False	1.0	0					non-mobilizable	no_good_hit	710.0	94.366	8.0	0.0001891307693887715	CP042464.1	CFB group bacteria	Prevotella copri strain YF2 chromosome	True	True
AUS0004_000000002812	7451	0.999957321970976	8	7	5	4	5	False	119566	fragment	False	AUS0004_000000002812	0.840854672525386		0	0	False	False	0.9990605115890503	0					non-mobilizable	no_good_hit	326.0	73.006	4.0	0.002234973481584239	NZ_KE384028.1	firmicutes	Proteocatella sphenisci DSM 23131 G558DRAFT_scaffold00004.4, whole genome shotgun sequence	True	False
MAD0043_000000000072	45688	0.999957289670796	46	44	12	23	44	True	113302	fragment	False	MAD0108_000000000080	0.9998249852283777		0	0	False	False	1.0	0			MPF_I		non-mobilizable	plasmid	29464.0	99.616	100.0	0.3328211675121169	CP048361.1	enterobacteria	Escherichia coli strain 53 plasmid p53_B, complete sequence	False	True
USA0101_01_000000006095	5026	0.999957288347636	4	3	2	3	2	False	91444	fragment	False	USA0101_01_000000006095	1.0		0	0	False	False	0.9948269128799438	0					non-mobilizable	no_good_hit	59.0	100.0	1.0	8.940014812679716e-06	NZ_CP012937.1	CFB group bacteria	Bacteroides thetaiotaomicron strain 7330 chromosome, complete genome	True	False
AST0059_000000003008	4516	0.9999572793731052	5	2	2	2	2	True	113847	maximal	True	AST0059_000000003008	1.0	PS4|PS731	1	1	False	True	0.9995571374893188	0					non-mobilizable	no_good_hit								True	True
MAD0084_000000000042	31804	0.9999571854762936	27	23	14	18	20	True	98301	maximal	True	MAD0084_000000000042	1.0		5	1	False	False	1.0	0	IncFIA	MOBF	MPF_T		conjugative	no_good_hit	18929.0	97.554	78.0	0.1699827456055214	CP055969.1	enterobacteria	Escherichia coli strain RHB10-C14 plasmid pRHB10-C14_3, complete sequence	True	True
SPA0113_000000001024	24306	0.9999570646571388	28	19	12	14	17	True	123696	fragment	False	SPA0113_000000001024	1.0		0	0	False	True	1.0	0	rep_cluster_1702	MOBB	MPF_T		conjugative	no_good_hit	14602.0	99.021	85.0	0.46991210277214335	CP021624.1	other sequences	Unidentified plasmid plasmid ES_ALL_5057, complete sequence	True	True
ENG0124_000000000804	25848	0.9999568331995746	37	28	19	21	21	True	123927	fragment	False	SPA0145_000000000420	0.915282358765689		0	0	False	True	1.0	0	rep_cluster_1702				non-mobilizable	plasmid	25848.0	99.93799999999999	100.0	0.2628612702062076	CP021638.1	other sequences	Unidentified plasmid plasmid apr34_000136F, complete sequence	False	True
USA0111_01_000000005379	4387	0.999956772946446	4	3	3	3	3	False	14219	maximal	True	USA0111_01_000000005379	1.0		3	2	False	False	0.9965807795524597	0					non-mobilizable	no_good_hit	72.0	83.333	2.0	0.0005847464706373736	NZ_SMAG01000008.1	firmicutes	Hazenella coriacea strain DSM 45707 Ga0244714_108, whole genome shotgun sequence	True	False
SPA0025_000000000866	18699	0.9999567339274336	16	8	7	7	6	True	98822	maximal	True	SPA0025_000000000866	1.0	PS3	2	2	False	True	0.9999465346336365	0					non-mobilizable	no_good_hit	76.0	100.0	0.0	0.017119379137183293	NZ_WEHX01000134.1	b-proteobacteria	Sutterella seckii strain ASD393 NODE_134_length_4381_cov_475.676553, whole genome shotgun sequence	True	True
ENG0119_000000000234	53020	0.9999567222558784	63	22	9	19	12	True	82824	fragment	False	ENG0119_000000000234	1.0		0	0	False	False	1.0	0					non-mobilizable	no_good_hit	514.0	81.128	1.0	0.010030864197530864	CP021614.1	other sequences	Unidentified plasmid plasmid FA1-2_2756, complete sequence	True	True
MAD0028_000000003324	3595	0.9999567183181592	6	2	2	2	2	True	19022	fragment	False	MAD0028_000000003324	1.0		0	0	False	False	0.9997218251228333	0					non-mobilizable	no_good_hit								True	True
SPA0149_000000002365	11691	0.9999566856745984	19	12	3	8	10	True	111045	fragment	False	ISR0388_000000001871	0.9930161522918691		0	0	False	False	1.0	0					non-mobilizable	other	7598.0	99.75	100.0	0.19953773014997506	NZ_OEST01000010.1	CFB group bacteria	Bacteroides cutis strain Marseille-P4118, whole genome shotgun sequence	False	True
ISR0388_000000000510	26269	0.9999566251589436	27	14	9	13	10	True	127253	backbone	True	ISR0388_000000000510	1.0	PS994|PS995	1	1	True	True	0.9999619126319885	3					non-mobilizable	no_good_hit	5967.0	94.03399999999999	56.0	0.23682212364624544	CP021610.1	other sequences	Unidentified plasmid plasmid FAKO02_3061, complete sequence	True	True
MAD0044_000000006589	3606	0.9999566053244155	7	6	3	3	5	True	17978	maximal	True	MAD0044_000000006589	1.0		1	1	False	False	0.9914032220840454	0					non-mobilizable	no_good_hit	1030.0	84.272	41.0	0.03144538433247517	AY647243.1	g-proteobacteria	Haemophilus influenzae biotype aegyptius plasmid pF1947, complete sequence	True	True
SPA0132_000000000989	23936	0.9999565658648673	32	16	7	14	8	True	132593	backbone	False	ISR0367_000000000184	0.22632684440162865	PS1168|PS703	0	0	False	True	0.9999164342880249	0					non-mobilizable	plasmid	14231.0	98.15899999999999	96.0	0.15493003792336865	CP054002.1	CFB group bacteria	Bacteroides fragilis strain FDAARGOS_763 plasmid unnamed2, complete sequence	False	True
ENG0165_000000000413	30642	0.999956541643648	37	16	11	15	12	True	127243	backbone	False	ENG0030_000000000581	0.9619925879676503	PS986|PS991	0	0	True	True	0.9999673366546631	44					non-mobilizable	no_good_hit	9567.0	98.411	76.0	0.21404113421211646	CP021588.1	other sequences	Unidentified plasmid plasmid FAKO27_6411, complete sequence	True	True
ISR0816_000000001679	22872	0.9999564833481536	25	18	12	9	14	True	132596	backbone	False	ISR0120_000000000296	0.3916354535291332	PS1169|PS902	0	0	False	True	1.0	0		MOBB	MPF_T		conjugative	plasmid	22872.0	99.895	100.0	0.7383135330578512	CP021580.1	other sequences	Unidentified plasmid plasmid GF1-2_000418F, complete sequence	False	True
ISR0168_000000000318	32986	0.9999564534987984	37	18	11	18	9	True	130796	maximal	False	ISR0350_000000000276	0.9414897346103015	PS306|PS985|PS987	0	0	True	True	1.0	37					non-mobilizable	no_good_hit	7673.0	97.758	67.0	0.1716760289147998	CP021588.1	other sequences	Unidentified plasmid plasmid FAKO27_6411, complete sequence	True	True
ISR0366_000000003345	4366	0.9999564393928012	4	4	4	4	3	False	72671	maximal	True	ISR0366_000000003345	1.0		3	2	True	True	1.0	19					non-mobilizable	no_good_hit	614.0	73.616	14.0	0.00021566878425038465	CP033465.1	firmicutes	Clostridium sp. JN-1 chromosome, complete genome	True	True
AUS0020_000000000149	55665	0.9999563465054718	106	30	14	21	14	True	124625	maximal	True	AUS0020_000000000149	1.0		1	1	True	True	1.0	311					non-mobilizable	no_good_hit	6710.0	92.96600000000001	53.0	0.11881047743947826	MK415407.1	viruses	Phage FAKO27_000271F, complete genome	True	True
CHI0151_000000001321	15498	0.9999562969048418	19	19	5	7	18	True	132544	fragment	False	CHI0126_000000000854	0.9797692281427992		0	0	False	False	1.0	0					non-mobilizable	plasmid	14882.0	94.436	98.0	0.20085169663377045	CP018939.1	CFB group bacteria	Bacteroides fragilis strain Q1F2 plasmid Q1F2-p2, complete sequence	False	True
ISR0118_000000000572	15261	0.9999562969048418	19	19	5	7	18	True	132544	fragment	False	CHI0126_000000000854	0.9604956884409889		0	0	False	False	0.9999344944953918	0					non-mobilizable	plasmid	8544.0	95.494	100.0	0.16739518199815748	CP054001.1	CFB group bacteria	Bacteroides fragilis strain FDAARGOS_763 plasmid unnamed1, complete sequence	False	True
USA0119_01_000000000887	15162	0.9999562969048418	19	19	5	7	18	True	132544	fragment	False	CHI0126_000000000854	0.9575624067894665		0	0	False	False	1.0	0					non-mobilizable	plasmid	15171.0	94.60799999999999	100.0	0.20479924293632554	CP018939.1	CFB group bacteria	Bacteroides fragilis strain Q1F2 plasmid Q1F2-p2, complete sequence	False	True
CHI0122_000000000911	15101	0.9999562969048418	19	19	5	7	18	True	132544	fragment	False	CHI0126_000000000854	0.9786891984884258		0	0	False	False	1.0	0					non-mobilizable	plasmid	15144.0	94.381	100.0	0.2044477490874679	CP018939.1	CFB group bacteria	Bacteroides fragilis strain Q1F2 plasmid Q1F2-p2, complete sequence	False	True
DEN0007_000000001863	15082	0.9999562969048418	20	19	5	7	18	True	132544	fragment	False	CHI0126_000000000854	0.954118156543636		0	0	False	False	1.0	0					non-mobilizable	plasmid	15120.0	94.398	100.0	0.2040827362444234	CP018939.1	CFB group bacteria	Bacteroides fragilis strain Q1F2 plasmid Q1F2-p2, complete sequence	False	True
ENG0149_000000001481	14998	0.9999562969048418	19	19	5	7	18	True	132544	fragment	False	CHI0126_000000000854	0.9587951307498102		0	0	False	False	1.0	0					non-mobilizable	plasmid	15033.0	94.399	100.0	0.20289306475598215	CP018939.1	CFB group bacteria	Bacteroides fragilis strain Q1F2 plasmid Q1F2-p2, complete sequence	False	True
ENG0030_000000001506	14993	0.9999562969048418	19	19	5	7	18	True	132544	fragment	False	CHI0126_000000000854	0.9579608142524398		0	0	False	False	1.0	0					non-mobilizable	plasmid	15028.0	94.304	100.0	0.20273083682574017	CP018939.1	CFB group bacteria	Bacteroides fragilis strain Q1F2 plasmid Q1F2-p2, complete sequence	False	True
CHI0086_000000000304	14885	0.9999562969048418	19	19	5	7	18	True	132544	fragment	False	CHI0126_000000000854	0.976087843737099		0	0	False	False	1.0	0					non-mobilizable	plasmid	9649.0	96.829	100.0	0.18891741968363487	NZ_CP032820.1	CFB group bacteria	Butyricimonas faecalis strain H184 plasmid unnamed, complete sequence	False	True
CHI0099_000000000400	14881	0.9999562969048418	19	19	5	7	18	True	132544	fragment	False	CHI0126_000000000854	0.9763141500245259		0	0	False	False	1.0	0					non-mobilizable	plasmid	9649.0	96.84899999999999	100.0	0.18891741968363487	NZ_CP032820.1	CFB group bacteria	Butyricimonas faecalis strain H184 plasmid unnamed, complete sequence	False	True
CHI0162_000000001403	14881	0.9999562969048418	19	19	5	7	18	True	132544	fragment	False	CHI0126_000000000854	0.976099994698653		0	0	False	False	1.0	0					non-mobilizable	plasmid	9649.0	96.829	100.0	0.18891741968363487	NZ_CP032820.1	CFB group bacteria	Butyricimonas faecalis strain H184 plasmid unnamed, complete sequence	False	True
CHI0033_000000000338	14841	0.9999562969048418	19	19	5	7	18	True	132544	fragment	False	CHI0126_000000000854	0.975161909089614		0	0	False	False	1.0	0					non-mobilizable	plasmid	14874.0	94.554	100.0	0.20082465864539678	CP018939.1	CFB group bacteria	Bacteroides fragilis strain Q1F2 plasmid Q1F2-p2, complete sequence	False	True
CHI0015_000000000316	14840	0.9999562969048418	20	19	5	7	18	True	132544	fragment	False	CHI0126_000000000854	0.9750098208166992		0	0	False	False	1.0	0					non-mobilizable	plasmid	14874.0	94.53399999999999	100.0	0.20082465864539678	CP018939.1	CFB group bacteria	Bacteroides fragilis strain Q1F2 plasmid Q1F2-p2, complete sequence	False	True
ISR0140_000000003246	9974	0.9999559748889529	11	7	6	6	6	False	128617	fragment	False	ISR0140_000000003246	1.0		0	0	False	False	1.0	0					non-mobilizable	no_good_hit	1036.0	87.259	10.0	0.0012155753527402172	NZ_CABJDZ010000001.1	firmicutes	Blautia obeum isolate MGYG-HGUT-00212, whole genome shotgun sequence	True	False
ENG0033_000000002519	9970	0.9999559748889529	11	7	6	6	6	False	128617	fragment	False	ISR0140_000000003246	0.9998465704579248		0	0	False	False	0.999899685382843	0					non-mobilizable	no_good_hit	1036.0	87.259	10.0	0.0012155753527402172	NZ_CABJDZ010000001.1	firmicutes	Blautia obeum isolate MGYG-HGUT-00212, whole genome shotgun sequence	True	False
DEN0018_000000000916	22040	0.9999558552898076	28	14	6	13	5	True	132593	backbone	False	ISR0367_000000000184	0.18206630582770073	PS1168|PS703	0	0	False	True	1.0	0					non-mobilizable	plasmid	15415.0	98.235	96.0	0.1678327012771893	CP054002.1	CFB group bacteria	Bacteroides fragilis strain FDAARGOS_763 plasmid unnamed2, complete sequence	False	True
USA0134_01_000000000497	14949	0.9999558468713458	18	18	5	6	17	True	132544	fragment	False	CHI0126_000000000854	0.9696084255742224		0	0	False	False	1.0	0					non-mobilizable	plasmid	14980.0	94.219	100.0	0.20223063404082736	CP018939.1	CFB group bacteria	Bacteroides fragilis strain Q1F2 plasmid Q1F2-p2, complete sequence	False	True
ISR0178_000000000745	14423	0.999955736810914	19	17	5	6	16	True	132544	fragment	False	CHI0126_000000000854	0.9350164635868563		0	0	False	False	1.0	0					non-mobilizable	plasmid	14432.0	99.56299999999999	100.0	0.3277455990914253	CP021628.1	other sequences	Unidentified plasmid plasmid ES_ALL_000351F, complete sequence	False	True
USA0060_01_000000001239	14372	0.999955736810914	18	17	5	6	16	True	132544	fragment	False	CHI0126_000000000854	0.9349731883989004		0	0	False	False	1.0	0					non-mobilizable	plasmid	14376.0	99.541	100.0	0.32647359454855196	CP021628.1	other sequences	Unidentified plasmid plasmid ES_ALL_000351F, complete sequence	False	True
ISR0812_000000002278	14260	0.999955736810914	19	17	5	6	16	True	132544	fragment	False	CHI0126_000000000854	0.9256926253636307		0	0	False	False	1.0	0					non-mobilizable	plasmid	14262.0	99.488	100.0	0.368893836237024	CP041397.1	CFB group bacteria	Bacteroides ovatus strain 3725 D1 iv plasmid unnamed2, complete sequence	False	True
ISR0250_000000000462	14119	0.999955736810914	18	17	5	6	16	True	132544	fragment	False	CHI0126_000000000854	0.9319994634175401		0	0	False	False	1.0	0					non-mobilizable	plasmid	14128.0	99.632	100.0	0.3208631459398069	CP021628.1	other sequences	Unidentified plasmid plasmid ES_ALL_000351F, complete sequence	False	True
USA0052_01_000000001242	13890	0.999955736810914	17	17	5	6	16	True	132544	fragment	False	CHI0126_000000000854	0.9116912727298362		0	0	False	False	1.0	0					non-mobilizable	other	13892.0	99.40299999999999	100.0	0.9505065717415115	NZ_AGDG01000049.1	CFB group bacteria	Bacteroides faecis MAJ27 contig049, whole genome shotgun sequence	False	True
ISR0124_000000001179	13779	0.999955736810914	17	17	5	6	16	True	132544	fragment	False	CHI0126_000000000854	0.9037552614240095		0	0	False	False	1.0	0					non-mobilizable	plasmid	13779.0	99.971	100.0	0.3566750368893836	CP041397.1	CFB group bacteria	Bacteroides ovatus strain 3725 D1 iv plasmid unnamed2, complete sequence	False	True
ISR0176_000000001870	13750	0.999955736810914	17	17	5	6	16	True	132544	fragment	False	CHI0126_000000000854	0.8977431645093477		0	0	False	False	1.0	0					non-mobilizable	plasmid	13750.0	98.92399999999999	100.0	0.35589841828677937	CP041397.1	CFB group bacteria	Bacteroides ovatus strain 3725 D1 iv plasmid unnamed2, complete sequence	False	True
ISR0195_000000001476	13734	0.999955736810914	17	17	5	6	16	True	132544	fragment	False	CHI0126_000000000854	0.9003864185125056		0	0	False	False	1.0	0					non-mobilizable	other	13735.0	99.694	100.0	0.2944303906015521	NZ_ABJL02000003.1	CFB group bacteria	Bacteroides intestinalis DSM 17393 B_intestinalis-2.0.1_Cont561, whole genome shotgun sequence	False	True
CAN0023_000000000747	13729	0.999955736810914	17	17	5	6	16	True	132544	fragment	False	CHI0126_000000000854	0.9040914923169467		0	0	False	False	1.0	0					non-mobilizable	other	13730.0	99.84700000000001	100.0	0.3660507159427246	NZ_JAATLI010000024.1	CFB group bacteria	Butyricimonas paravirosa strain DSM 105722 Ga0373284_24, whole genome shotgun sequence	False	True
ISR0221_000000001343	13728	0.999955736810914	17	17	5	6	16	True	132544	fragment	False	CHI0126_000000000854	0.903351725788533		0	0	False	False	1.0	0					non-mobilizable	plasmid	13728.0	99.956	100.0	0.3553547852649564	CP041397.1	CFB group bacteria	Bacteroides ovatus strain 3725 D1 iv plasmid unnamed2, complete sequence	False	True
ISR0140_000000002322	13728	0.999955736810914	17	17	5	6	16	True	132544	fragment	False	CHI0126_000000000854	0.9009950168059477		0	0	False	False	1.0	0					non-mobilizable	other	13730.0	99.59899999999999	100.0	0.9396905805038335	NZ_AGDG01000049.1	CFB group bacteria	Bacteroides faecis MAJ27 contig049, whole genome shotgun sequence	False	True
ENG0173_000000001381	13727	0.999955736810914	17	17	5	6	16	True	132544	fragment	False	CHI0126_000000000854	0.9040340284911217		0	0	False	False	1.0	0					non-mobilizable	other	13728.0	99.84700000000001	100.0	0.3659973868757166	NZ_JAATLI010000024.1	CFB group bacteria	Butyricimonas paravirosa strain DSM 105722 Ga0373284_24, whole genome shotgun sequence	False	True
ENG0140_000000001030	13727	0.999955736810914	17	17	5	6	16	True	132544	fragment	False	CHI0126_000000000854	0.9023213698656607		0	0	False	False	1.0	0					non-mobilizable	other	13723.0	99.59899999999999	99.0	0.9393483023001096	NZ_AGDG01000049.1	CFB group bacteria	Bacteroides faecis MAJ27 contig049, whole genome shotgun sequence	False	True
SPA0103_000000001217	13727	0.999955736810914	17	17	5	6	16	True	132544	fragment	False	CHI0126_000000000854	0.9031125958201938		0	0	False	False	1.0	0					non-mobilizable	plasmid	13727.0	99.934	100.0	0.35530301069144943	CP041397.1	CFB group bacteria	Bacteroides ovatus strain 3725 D1 iv plasmid unnamed2, complete sequence	False	True
USA0040_01_000000001529	13727	0.999955736810914	17	17	5	6	16	True	132544	fragment	False	CHI0126_000000000854	0.903898425021169		0	0	False	False	1.0	0					non-mobilizable	other	13728.0	99.83200000000001	100.0	0.3659973868757166	NZ_JAATLI010000024.1	CFB group bacteria	Butyricimonas paravirosa strain DSM 105722 Ga0373284_24, whole genome shotgun sequence	False	True
AUS0020_000000001634	13727	0.999955736810914	17	17	5	6	16	True	132544	fragment	False	CHI0126_000000000854	0.9039568816115491		0	0	False	False	1.0	0					non-mobilizable	other	13728.0	99.84	100.0	0.3659973868757166	NZ_JAATLI010000024.1	CFB group bacteria	Butyricimonas paravirosa strain DSM 105722 Ga0373284_24, whole genome shotgun sequence	False	True
ISR0398_000000001366	13727	0.999955736810914	17	17	5	6	16	True	132544	fragment	False	CHI0126_000000000854	0.903294143969547		0	0	False	False	0.9999271631240845	0					non-mobilizable	plasmid	13727.0	99.956	100.0	0.35530301069144943	CP041397.1	CFB group bacteria	Bacteroides ovatus strain 3725 D1 iv plasmid unnamed2, complete sequence	False	True
ENG0133_000000001442	13727	0.999955736810914	17	17	5	6	16	True	132544	fragment	False	CHI0126_000000000854	0.9040340284911217		0	0	False	False	1.0	0					non-mobilizable	other	13728.0	99.84700000000001	100.0	0.3659973868757166	NZ_JAATLI010000024.1	CFB group bacteria	Butyricimonas paravirosa strain DSM 105722 Ga0373284_24, whole genome shotgun sequence	False	True
CAN0022_000000001797	13727	0.999955736810914	17	17	5	6	16	True	132544	fragment	False	CHI0126_000000000854	0.9040340284911217		0	0	False	False	1.0	0					non-mobilizable	other	13728.0	99.84700000000001	100.0	0.3659973868757166	NZ_JAATLI010000024.1	CFB group bacteria	Butyricimonas paravirosa strain DSM 105722 Ga0373284_24, whole genome shotgun sequence	False	True
ISR0267_000000001075	13727	0.999955736810914	17	17	5	6	16	True	132544	fragment	False	CHI0126_000000000854	0.9039169118555516		0	0	False	False	1.0	0					non-mobilizable	other	13728.0	99.83200000000001	100.0	0.3659973868757166	NZ_JAATLI010000024.1	CFB group bacteria	Butyricimonas paravirosa strain DSM 105722 Ga0373284_24, whole genome shotgun sequence	False	True
ENG0022_000000001721	13727	0.999955736810914	17	17	5	6	16	True	132544	fragment	False	CHI0126_000000000854	0.9040340284911217		0	0	False	False	1.0	0					non-mobilizable	other	13728.0	99.84700000000001	100.0	0.3659973868757166	NZ_JAATLI010000024.1	CFB group bacteria	Butyricimonas paravirosa strain DSM 105722 Ga0373284_24, whole genome shotgun sequence	False	True
USA0108_01_000000001106	13727	0.999955736810914	17	17	5	6	16	True	132544	fragment	False	CHI0126_000000000854	0.9040340284911217		0	0	False	False	1.0	0					non-mobilizable	other	13728.0	99.84700000000001	100.0	0.3659973868757166	NZ_JAATLI010000024.1	CFB group bacteria	Butyricimonas paravirosa strain DSM 105722 Ga0373284_24, whole genome shotgun sequence	False	True
USA0133_01_000000001997	13727	0.999955736810914	17	17	5	6	16	True	132544	fragment	False	CHI0126_000000000854	0.9040340284911217		0	0	False	False	1.0	0					non-mobilizable	other	13728.0	99.84700000000001	100.0	0.3659973868757166	NZ_JAATLI010000024.1	CFB group bacteria	Butyricimonas paravirosa strain DSM 105722 Ga0373284_24, whole genome shotgun sequence	False	True
USA0020_01_000000002323	13727	0.999955736810914	17	17	5	6	16	True	132544	fragment	False	CHI0126_000000000854	0.9040340284911217		0	0	False	False	1.0	0					non-mobilizable	other	13728.0	99.84700000000001	100.0	0.3659973868757166	NZ_JAATLI010000024.1	CFB group bacteria	Butyricimonas paravirosa strain DSM 105722 Ga0373284_24, whole genome shotgun sequence	False	True
AUS0008_000000000850	13727	0.999955736810914	17	17	5	6	16	True	132544	fragment	False	CHI0126_000000000854	0.9039407448912765		0	0	False	False	1.0	0					non-mobilizable	other	13728.0	99.84	100.0	0.3659973868757166	NZ_JAATLI010000024.1	CFB group bacteria	Butyricimonas paravirosa strain DSM 105722 Ga0373284_24, whole genome shotgun sequence	False	True
CAN0011_000000002334	13727	0.999955736810914	17	17	5	6	16	True	132544	fragment	False	CHI0126_000000000854	0.9038437328611268		0	0	False	False	1.0	0					non-mobilizable	other	13728.0	99.825	100.0	0.3659973868757166	NZ_JAATLI010000024.1	CFB group bacteria	Butyricimonas paravirosa strain DSM 105722 Ga0373284_24, whole genome shotgun sequence	False	True
ISR0386_000000002288	13727	0.999955736810914	17	17	5	6	16	True	132544	fragment	False	CHI0126_000000000854	0.8972652465841597		0	0	False	False	1.0	0					non-mobilizable	plasmid	13727.0	98.92200000000001	100.0	0.35530301069144943	CP041397.1	CFB group bacteria	Bacteroides ovatus strain 3725 D1 iv plasmid unnamed2, complete sequence	False	True
CAN0004_000000001423	13726	0.999955736810914	17	17	5	6	16	True	132544	fragment	False	CHI0126_000000000854	0.903330665837346		0	0	False	False	1.0	0					non-mobilizable	plasmid	13726.0	99.971	100.0	0.35530301069144943	CP041397.1	CFB group bacteria	Bacteroides ovatus strain 3725 D1 iv plasmid unnamed2, complete sequence	False	True
SPA0024_000000001099	13726	0.999955736810914	17	17	5	6	16	True	132544	fragment	False	CHI0126_000000000854	0.9034084406281642		0	0	False	False	1.0	0					non-mobilizable	plasmid	13726.0	99.964	100.0	0.35530301069144943	CP041397.1	CFB group bacteria	Bacteroides ovatus strain 3725 D1 iv plasmid unnamed2, complete sequence	False	True
USA0130_01_000000002697	13726	0.999955736810914	17	17	5	6	16	True	132544	fragment	False	CHI0126_000000000854	0.9037395746686371		0	0	False	False	1.0	0					non-mobilizable	other	13728.0	99.825	100.0	0.3659973868757166	NZ_JAATLI010000024.1	CFB group bacteria	Butyricimonas paravirosa strain DSM 105722 Ga0373284_24, whole genome shotgun sequence	False	True
DEN0085_000000002549	13726	0.999955736810914	17	17	5	6	16	True	132544	fragment	False	CHI0126_000000000854	0.9033029419172807		0	0	False	False	1.0	0					non-mobilizable	plasmid	13726.0	99.94200000000001	100.0	0.35530301069144943	CP041397.1	CFB group bacteria	Bacteroides ovatus strain 3725 D1 iv plasmid unnamed2, complete sequence	False	True
CAN0005_000000001389	13726	0.999955736810914	17	17	5	6	16	True	132544	fragment	False	CHI0126_000000000854	0.903330665837346		0	0	False	False	1.0	0					non-mobilizable	plasmid	13726.0	99.971	100.0	0.35530301069144943	CP041397.1	CFB group bacteria	Bacteroides ovatus strain 3725 D1 iv plasmid unnamed2, complete sequence	False	True
ISR0063_000000001205	13695	0.999955736810914	17	17	5	6	16	True	132544	fragment	False	CHI0126_000000000854	0.8999237891276306		0	0	False	False	1.0	0					non-mobilizable	other	13696.0	99.686	100.0	0.29359430604982206	NZ_ABJL02000003.1	CFB group bacteria	Bacteroides intestinalis DSM 17393 B_intestinalis-2.0.1_Cont561, whole genome shotgun sequence	False	True
ISR0008_000000000654	13695	0.999955736810914	17	17	5	6	16	True	132544	fragment	False	CHI0126_000000000854	0.8999119804003494		0	0	False	False	1.0	0					non-mobilizable	other	13696.0	99.686	100.0	0.29359430604982206	NZ_ABJL02000003.1	CFB group bacteria	Bacteroides intestinalis DSM 17393 B_intestinalis-2.0.1_Cont561, whole genome shotgun sequence	False	True
ISR0198_000000002569	13695	0.999955736810914	17	17	5	6	16	True	132544	fragment	False	CHI0126_000000000854	0.899975178755943		0	0	False	False	1.0	0					non-mobilizable	other	13696.0	99.693	100.0	0.29359430604982206	NZ_ABJL02000003.1	CFB group bacteria	Bacteroides intestinalis DSM 17393 B_intestinalis-2.0.1_Cont561, whole genome shotgun sequence	False	True
ISR0795_000000000577	13690	0.999955736810914	17	17	5	6	16	True	132544	fragment	False	CHI0126_000000000854	0.9023561144152266		0	0	False	False	0.9999269247055054	0					non-mobilizable	plasmid	13690.0	99.934	100.0	0.3543710683683243	CP041397.1	CFB group bacteria	Bacteroides ovatus strain 3725 D1 iv plasmid unnamed2, complete sequence	False	True
ISR0850_000000000907	13687	0.999955736810914	17	17	5	6	16	True	132544	fragment	False	CHI0126_000000000854	0.8946908496316373		0	0	False	False	1.0	0					non-mobilizable	other	13689.0	99.60600000000001	100.0	0.9368838992332968	NZ_AGDG01000049.1	CFB group bacteria	Bacteroides faecis MAJ27 contig049, whole genome shotgun sequence	False	True
ENG0098_000000001679	13686	0.999955736810914	17	17	5	6	16	True	132544	fragment	False	CHI0126_000000000854	0.8968426793028432		0	0	False	False	0.9999269247055054	0					non-mobilizable	plasmid	13686.0	99.94200000000001	100.0	0.3542675192213104	CP041397.1	CFB group bacteria	Bacteroides ovatus strain 3725 D1 iv plasmid unnamed2, complete sequence	False	True
ISR0832_000000000867	13686	0.999955736810914	17	17	5	6	16	True	132544	fragment	False	CHI0126_000000000854	0.8967259256866958		0	0	False	False	1.0	0					non-mobilizable	plasmid	13686.0	99.934	100.0	0.3542675192213104	CP041397.1	CFB group bacteria	Bacteroides ovatus strain 3725 D1 iv plasmid unnamed2, complete sequence	False	True
ISR0779_000000001889	13686	0.999955736810914	17	17	5	6	16	True	132544	fragment	False	CHI0126_000000000854	0.8968106346442404		0	0	False	False	1.0	0					non-mobilizable	plasmid	13686.0	99.956	100.0	0.3542675192213104	CP041397.1	CFB group bacteria	Bacteroides ovatus strain 3725 D1 iv plasmid unnamed2, complete sequence	False	True
ISR0789_000000001016	13686	0.999955736810914	17	17	5	6	16	True	132544	fragment	False	CHI0126_000000000854	0.8968106346442404		0	0	False	False	1.0	0					non-mobilizable	plasmid	13686.0	99.956	100.0	0.3542675192213104	CP041397.1	CFB group bacteria	Bacteroides ovatus strain 3725 D1 iv plasmid unnamed2, complete sequence	False	True
ISR0843_000000000885	13972	0.9999556829026872	18	14	7	9	14	True	123628	fragment	False	USA0108_01_000000001009	0.6834336989136501		0	0	False	True	0.999785304069519	0	rep_cluster_1702				non-mobilizable	plasmid	13071.0	98.546	100.0	0.4203934447342155	CP021624.1	other sequences	Unidentified plasmid plasmid ES_ALL_5057, complete sequence	False	True
MAD0023_000000003793	2576	0.9999556740214912	3	2	2	2	2	True	19234	fragment	False	MAD0023_000000003793	1.0		0	0	False	False	1.0	0					non-mobilizable	plasmid	2335.0	98.15799999999999	91.0	0.060691161557063736	CP009103.1	enterobacteria	Salmonella enterica subsp. enterica serovar Typhimurium strain ATCC 13311 plasmid pSTY1, complete sequence	False	True
USA0134_01_000000000346	28151	0.999955636229316	34	24	11	12	22	True	132601	maximal	True	USA0134_01_000000000346	1.0	PS1169|PS902	6	3	False	True	1.0	0		MOBB	MPF_T		conjugative	no_good_hit	23007.0	99.552	83.0	0.695877224845623	CP040529.1	CFB group bacteria	Bacteroides thetaiotaomicron strain DSM 2079 plasmid p_Bt, complete sequence	True	True
AUS0010_000000005186	4308	0.9999555600431556	7	3	2	3	3	False	107629	maximal	True	AUS0010_000000005186	1.0		0	0	False	False	0.9997678995132446	0					non-mobilizable	no_good_hit	282.0	100.0	7.0	0.0019279323782864044	NZ_CYZK01000007.1	firmicutes	Coprococcus comes strain 2789STDY5834866, whole genome shotgun sequence	True	False
ISR0284_000000000001	201601	0.9999555348629958	243	75	44	57	37	True	115687	maximal	True	ISR0284_000000000001	1.0	PS359	1	1	False	True	1.0	0					non-mobilizable	no_good_hit	1824.0	90.954	5.0	0.0007253878992870006	CP021389.1	high GC Gram+	Bifidobacterium breve strain NRBB57 chromosome, complete genome	True	True
USA0026_01_000000002242	14114	0.999955418627846	17	16	5	6	15	True	132544	fragment	False	CHI0126_000000000854	0.9031474318273224		0	0	False	False	1.0	0					non-mobilizable	other	14124.0	97.42299999999999	100.0	0.9661829134720701	NZ_AGDG01000049.1	CFB group bacteria	Bacteroides faecis MAJ27 contig049, whole genome shotgun sequence	False	True
ENG0011_000000001270	13746	0.999955418627846	16	16	5	6	15	True	132544	fragment	False	CHI0126_000000000854	0.9027945141878311		0	0	False	False	1.0	0					non-mobilizable	other	13691.0	99.75200000000001	100.0	0.3650107991360691	NZ_JAATLI010000024.1	CFB group bacteria	Butyricimonas paravirosa strain DSM 105722 Ga0373284_24, whole genome shotgun sequence	False	True
FIJ0033_000000001955	13729	0.999955418627846	16	16	5	6	15	True	132544	fragment	False	CHI0126_000000000854	0.9033766092227419		0	0	False	False	1.0	0					non-mobilizable	plasmid	13729.0	99.978	100.0	0.3553547852649564	CP041397.1	CFB group bacteria	Bacteroides ovatus strain 3725 D1 iv plasmid unnamed2, complete sequence	False	True
FIJ0025_000000001334	13728	0.999955418627846	16	16	5	6	15	True	132544	fragment	False	CHI0126_000000000854	0.9033510840645416		0	0	False	False	1.0	0					non-mobilizable	plasmid	13728.0	99.978	100.0	0.3553288979782029	CP041397.1	CFB group bacteria	Bacteroides ovatus strain 3725 D1 iv plasmid unnamed2, complete sequence	False	True
USA0087_01_000000000619	13728	0.999955418627846	17	16	5	6	15	True	132544	fragment	False	CHI0126_000000000854	0.9039244345550627		0	0	False	False	1.0	0					non-mobilizable	other	13729.0	99.83200000000001	100.0	0.3659973868757166	NZ_JAATLI010000024.1	CFB group bacteria	Butyricimonas paravirosa strain DSM 105722 Ga0373284_24, whole genome shotgun sequence	False	True
SPA0095_000000001553	13588	0.999955418627846	16	16	5	6	15	True	132544	fragment	False	CHI0126_000000000854	0.887600457341623		0	0	False	False	1.0	0					non-mobilizable	plasmid	13495.0	99.956	100.0	0.34932304745139664	CP041397.1	CFB group bacteria	Bacteroides ovatus strain 3725 D1 iv plasmid unnamed2, complete sequence	False	True
MON0032_000000006160	3725	0.9999550930273702	2	2	2	2	2	False	79492	fragment	False	MAD0062_000000003442	0.9744367889118223		0	0	False	False	1.0	0					non-mobilizable	plasmid	3636.0	99.78	98.0	0.04325617945420775	NZ_CP041250.1	enterobacteria	Raoultella electrica strain DSM 102253 plasmid unnamed3, complete sequence	False	True
ISR0398_000000006285	3622	0.9999550794260742	5	4	3	4	3	False	123295	fragment	False	ISR0398_000000006285	1.0		0	0	False	False	1.0	0					non-mobilizable	no_good_hit	28.0	100.0	1.0	2.8694404591104736e-05	NZ_FUHT01000003.1	firmicutes	Massilimaliae massiliensis strain Marseille-P2963T, whole genome shotgun sequence	True	False
FIJ0095_000000001553	14446	0.9999550209102128	16	11	9	10	7	True	51275	maximal	True	FIJ0095_000000001553	1.0		3	1	False	False	0.9995846748352051	0					non-mobilizable	no_good_hit	102.0	87.255	1.0	0.004052520667855406	NZ_FRAG01000050.1	firmicutes	Paramaledivibacter caminithermalis DSM 15212, whole genome shotgun sequence	True	True
ISR0131_000000000290	33245	0.9999547008244599	35	17	11	17	9	True	130796	maximal	False	ISR0350_000000000276	0.9521583090326337	PS306|PS985|PS987	0	0	True	True	1.0	42					non-mobilizable	no_good_hit	7673.0	97.55	66.0	0.1716760289147998	CP021588.1	other sequences	Unidentified plasmid plasmid FAKO27_6411, complete sequence	True	True
ISR0020_000000000307	32184	0.9999546977984576	34	17	11	16	9	True	130796	maximal	False	ISR0350_000000000276	0.8177201016821137	PS306|PS985|PS987	0	0	True	True	1.0	39					non-mobilizable	no_good_hit	7673.0	97.55	70.0	0.1716760289147998	CP021588.1	other sequences	Unidentified plasmid plasmid FAKO27_6411, complete sequence	True	True
SPA0062_000000002922	9742	0.9999545445377284	9	6	4	4	5	False	84228	maximal	True	SPA0062_000000002922	1.0	PS417	3	2	False	True	1.0	0					non-mobilizable	no_good_hit	3563.0	99.86	43.0	0.3981440071556351	EU818711.2	CFB group bacteria	Bacteroides uniformis strain BUN24 plasmid pBUN24, complete sequence	True	True
ISR0025_000000001128	22974	0.9999543086449284	30	15	6	13	7	True	132593	backbone	False	ISR0367_000000000184	0.229008048467667	PS1168|PS703	0	0	False	True	1.0	0					non-mobilizable	plasmid	20295.0	99.552	99.0	0.22078374961858682	CP054002.1	CFB group bacteria	Bacteroides fragilis strain FDAARGOS_763 plasmid unnamed2, complete sequence	False	True
ISR0117_000000000975	22588	0.9999543086449284	29	15	6	13	7	True	132593	backbone	False	ISR0367_000000000184	0.22195212219162885	PS1168|PS703	0	0	False	True	1.0	0					non-mobilizable	plasmid	19909.0	99.573	99.0	0.2165882045246502	CP054002.1	CFB group bacteria	Bacteroides fragilis strain FDAARGOS_763 plasmid unnamed2, complete sequence	False	True
SPA0077_000000000694	21995	0.9999543086449284	29	15	6	13	7	True	132593	backbone	False	ISR0367_000000000184	0.22820308385133153	PS1168|PS703	0	0	False	True	1.0	0					non-mobilizable	plasmid	19339.0	99.77799999999999	100.0	0.2103875158014036	CP054002.1	CFB group bacteria	Bacteroides fragilis strain FDAARGOS_763 plasmid unnamed2, complete sequence	False	True
ENG0138_000000000837	21958	0.9999543086449284	29	15	6	13	7	True	132593	backbone	False	ISR0367_000000000184	0.21456232488430566	PS1168|PS703	0	0	False	True	1.0	0					non-mobilizable	plasmid	19406.0	99.758	100.0	0.21111764962294582	CP054002.1	CFB group bacteria	Bacteroides fragilis strain FDAARGOS_763 plasmid unnamed2, complete sequence	False	True
DEN0083_000000000887	21951	0.9999543086449284	29	15	6	13	7	True	132593	backbone	False	ISR0367_000000000184	0.2146040015479547	PS1168|PS703	0	0	False	True	0.99986332654953	0					non-mobilizable	plasmid	19399.0	99.78299999999999	100.0	0.21104136698487425	CP054002.1	CFB group bacteria	Bacteroides fragilis strain FDAARGOS_763 plasmid unnamed2, complete sequence	False	True
DEN0051_000000000912	21943	0.9999543086449284	28	15	6	13	7	True	132593	backbone	False	ISR0367_000000000184	0.21456239388641732	PS1168|PS703	0	0	False	True	0.9997265934944153	0					non-mobilizable	plasmid	19391.0	99.76799999999999	100.0	0.21095418682707814	CP054002.1	CFB group bacteria	Bacteroides fragilis strain FDAARGOS_763 plasmid unnamed2, complete sequence	False	True
ISR0268_000000000320	21899	0.9999543086449284	29	15	6	13	7	True	132593	backbone	False	ISR0367_000000000184	0.21447886403429997	PS1168|PS703	0	0	False	True	0.9999086856842041	0					non-mobilizable	plasmid	19347.0	99.788	100.0	0.21047469595919968	CP054002.1	CFB group bacteria	Bacteroides fragilis strain FDAARGOS_763 plasmid unnamed2, complete sequence	False	True
SPA0149_000000000939	21895	0.9999543086449284	28	15	6	13	7	True	132593	backbone	False	ISR0367_000000000184	0.21444004408541728	PS1168|PS703	0	0	False	True	0.999954342842102	0					non-mobilizable	plasmid	19343.0	99.77799999999999	100.0	0.21043110588030164	CP054002.1	CFB group bacteria	Bacteroides fragilis strain FDAARGOS_763 plasmid unnamed2, complete sequence	False	True
ISR0346_000000000555	21893	0.9999543086449284	29	15	6	13	7	True	132593	backbone	False	ISR0367_000000000184	0.21446134462091368	PS1168|PS703	0	0	False	True	0.999954342842102	0					non-mobilizable	plasmid	19341.0	99.788	100.0	0.21040931084085263	CP054002.1	CFB group bacteria	Bacteroides fragilis strain FDAARGOS_763 plasmid unnamed2, complete sequence	False	True
AST0140_000000002202	11167	0.9999542864513896	12	7	6	6	4	False	105659	maximal	True	AST0140_000000002202	1.0		0	0	False	False	1.0	0					non-mobilizable	no_good_hit	1707.0	94.552	16.0	0.00041172424611745967	FP929049.1	firmicutes	Roseburia intestinalis M50/1 draft genome	True	False
SPA0097_000000000744	19293	0.999954270681676	23	12	6	11	6	True	94804	fragment	False	SPA0097_000000000744	1.0		0	0	False	False	0.9991706609725952	0					non-mobilizable	no_good_hit	1146.0	75.48	6.0	0.009486602474547629	NZ_LT669939.1	CFB group bacteria	Parabacteroides timonensis strain Marseille-P3236T, whole genome shotgun sequence	True	True
DEN0085_000000001209	23271	0.9999542364990512	22	14	10	13	9	True	127226	maximal	True	DEN0085_000000001209	1.0		1	1	False	False	1.0	0					non-mobilizable	no_good_hit	6019.0	94.98299999999999	60.0	0.2390600647404388	CP021610.1	other sequences	Unidentified plasmid plasmid FAKO02_3061, complete sequence	True	True
CHI0060_000000002927	4018	0.9999541259468044	7	3	2	3	2	False	85775	fragment	False	CHI0060_000000002927	1.0		0	0	False	False	1.0	0					non-mobilizable	no_good_hit								True	False
SPA0035_000000000062	47645	0.999953868226294	58	21	11	16	13	True	82832	maximal	True	SPA0035_000000000062	1.0		2	1	False	False	1.0	0					non-mobilizable	no_good_hit	28.0	100.0	0.0	9.01442217403624e-07	CP018164.1	monocots	Oryza sativa Indica Group cultivar Shuhui498 chromosome 8 sequence	True	True
ENG0086_000000000332	39911	0.9999538195968564	27	17	11	11	13	True	61460	maximal	True	ENG0086_000000000332	1.0		1	1	False	False	1.0	0					non-mobilizable	no_good_hit	8346.0	87.46700000000001	61.0	0.0033965688357244124	CP026729.1	high GC Gram+	Bifidobacterium catenulatum subsp. kashiwanohense strain APCKJ1 chromosome, complete genome	True	True
MAD0087_000000000767	20147	0.9999537130276629	19	18	12	13	17	True	98106	fragment	False	MAD0084_000000000094	0.9968893497259665		0	0	False	True	1.0	0	IncFIB				non-mobilizable	no_good_hit	6130.0	96.93299999999999	77.0	0.052271233321097156	CP040454.1	enterobacteria	Escherichia coli strain UPEC132 plasmid unnamed1, complete sequence	True	True
MAD0105_000000000594	24999	0.9999536799432548	32	31	26	25	29	True	108534	maximal	True	MAD0105_000000000594	1.0		1	1	False	False	1.0	0	IncR				non-mobilizable	plasmid	21964.0	99.964	100.0	0.5123043549252408	CP058068.1	enterobacteria	Escherichia coli strain RHB02-C19 plasmid pRHB02-C19_6, complete sequence	False	True
MAD0040_000000006800	3972	0.9999536150915981	2	2	2	2	2	False	41348	fragment	False	MAD0040_000000006800	1.0		0	0	False	False	0.9994964599609375	0					non-mobilizable	plasmid	3835.0	97.62700000000001	97.0	0.01695852616117015	MK169211.1	enterobacteria	Escherichia coli strain DUK14-2 plasmid pMOO-32, complete sequence	False	True
ISR0226_000000000003	224756	0.9999535405132828	273	77	48	63	44	True	127695	maximal	True	ISR0226_000000000003	1.0	PS319	1	1	False	True	1.0	0					non-mobilizable	no_good_hit	1826.0	90.964	4.0	0.0007249895533785509	CP021389.1	high GC Gram+	Bifidobacterium breve strain NRBB57 chromosome, complete genome	True	True
ENG0073_000000002015	12037	0.9999534500192137	18	8	5	6	6	False	111049	fragment	False	ENG0073_000000002015	1.0		0	0	False	False	1.0	0					non-mobilizable	other	9465.0	99.694	100.0	0.24831245239408506	NZ_OEST01000010.1	CFB group bacteria	Bacteroides cutis strain Marseille-P4118, whole genome shotgun sequence	False	False
ISR0228_000000000534	23363	0.9999534418578442	31	23	8	10	22	True	132596	backbone	False	ISR0120_000000000296	0.462276126444815	PS1169|PS902	0	0	False	True	0.9999572038650513	0		MOBB	MPF_T		conjugative	plasmid	23370.0	99.829	100.0	0.7071982080154983	CP040529.1	CFB group bacteria	Bacteroides thetaiotaomicron strain DSM 2079 plasmid p_Bt, complete sequence	False	True
ENG0003_000000000914	20947	0.9999533749130314	24	24	9	19	22	True	125613	maximal	True	ENG0003_000000000914	1.0	PS931	1	1	False	True	1.0	0	IncFIB				non-mobilizable	no_good_hit	9964.0	92.854	77.0	0.09131688266231912	CP056243.1	enterobacteria	Escherichia coli strain RHBSTW-00933 plasmid pRHBSTW-00933_2, complete sequence	True	True
CHI0078_000000001596	10991	0.9999532705097012	12	7	6	6	6	True	84521	maximal	True	CHI0078_000000001596	1.0		2	1	False	False	1.0	0					non-mobilizable	no_good_hit	2396.0	94.115	30.0	0.005456879704648952	CP029094.1	g-proteobacteria	Pseudomonas aeruginosa strain AR441 plasmid unnamed3, complete sequence	True	True
ISR0356_000000000395	22091	0.9999532653558644	20	11	9	10	8	True	47590	maximal	True	ISR0356_000000000395	0.9999050197084105	PS173	2	1	True	True	1.0	34					non-mobilizable	no_good_hit	1686.0	74.14	7.0	0.00045912393483664	NZ_CP039396.1	CFB group bacteria	Duncaniella dubosii strain H5 chromosome	True	True
ISR0088_000000000362	38461	0.9999530123242276	55	21	9	18	12	True	82833	fragment	False	ISR0088_000000000362	1.0		0	0	False	False	1.0	0					non-mobilizable	no_good_hit	514.0	81.128	1.0	0.010030864197530864	CP021614.1	other sequences	Unidentified plasmid plasmid FA1-2_2756, complete sequence	True	True
SPA0125_000000002343	13198	0.999952706282616	17	16	4	5	15	True	132544	fragment	False	CHI0126_000000000854	0.7845426089660781		0	0	False	False	1.0	0					non-mobilizable	other	13124.0	99.46700000000001	99.0	0.3498653441058049	NZ_JAATLI010000024.1	CFB group bacteria	Butyricimonas paravirosa strain DSM 105722 Ga0373284_24, whole genome shotgun sequence	False	True
ENG0017_000000001432	13975	0.9999526163142972	18	18	6	6	16	True	132544	fragment	False	CHI0126_000000000854	0.9176607322482027		0	0	False	False	1.0	0					non-mobilizable	plasmid	13980.0	99.59200000000001	100.0	0.31745599091425325	CP021628.1	other sequences	Unidentified plasmid plasmid ES_ALL_000351F, complete sequence	False	True
DEN0039_000000003496	4274	0.9999526102723708	4	3	2	3	2	False	73313	maximal	True	DEN0039_000000003496	1.0		1	1	False	False	1.0	0					non-mobilizable	no_good_hit								True	False
SPA0099_000000000413	22078	0.999951813062315	24	23	13	19	23	False	113987	maximal	True	SPA0099_000000000413	1.0		1	1	False	False	1.0	0					non-mobilizable	chromosome	13677.0	98.655	100.0	0.0027430885162607332	LR134247.1	enterobacteria	Escherichia coli strain NCTC9040 genome assembly, chromosome: 1	False	False
MAD0084_000000000094	20253	0.999951777212191	19	18	12	13	17	True	98106	fragment	False	MAD0084_000000000094	0.9995284657765424		0	0	False	True	1.0	0	IncFIB				non-mobilizable	no_good_hit	6124.0	96.963	76.0	0.052237085855265965	CP040454.1	enterobacteria	Escherichia coli strain UPEC132 plasmid unnamed1, complete sequence	True	True
MAD0084_000000000072	23717	0.9999517424290374	24	21	4	10	21	False	45139	maximal	True	MAD0084_000000000072	1.0		2	1	False	False	0.9999578595161438	0					non-mobilizable	virus	23676.0	98.006	99.0	0.2595574764971094	NC_050154.1	viruses	Escherichia phage D6, complete genome	False	False
MAD0025_000000000249	23709	0.9999517424290374	24	21	4	10	21	False	45139	maximal	False	MAD0084_000000000072	0.9998313446051356		0	0	False	False	0.9999156594276428	0					non-mobilizable	virus	23676.0	98.006	99.0	0.2595574764971094	NC_050154.1	viruses	Escherichia phage D6, complete genome	False	False
SPA0001_000000000672	32979	0.9999515873499698	37	26	14	19	19	True	83915	maximal	True	SPA0001_000000000672	1.0		10	3	False	False	1.0	0					non-mobilizable	no_good_hit	1746.0	92.44	5.0	0.02798192432015181	NZ_CAEUHO010000006.1	CFB group bacteria	Bacteroides acidifaciens isolate NZ_B_acidifaciens_9G3_hyb, whole genome shotgun sequence	True	True
SPA0129_000000000938	23416	0.9999513376671948	25	18	15	17	14	True	117414	maximal	False	ISR0087_000000000550	0.9742543301384785	PS789	0	0	True	True	1.0	70					non-mobilizable	plasmid	12235.0	99.428	98.0	0.5237605959414333	AP018531.1	firmicutes	Butyricicoccus sp. GAM44 plasmid pGAM44_1 DNA, complete genome	False	True
ISR0135_000000000215	48483	0.999951246073756	48	46	12	25	46	True	98685	fragment	False	ISR0388_000000000186	0.9753124465790552		0	0	False	False	1.0	0			MPF_I		non-mobilizable	plasmid	46843.0	99.462	100.0	0.4392774067682149	MK396099.1	enterobacteria	Escherichia coli strain Ec20-Lar plasmid unnamed, complete sequence	False	True
ISR0306_000000007758	1355	0.9999511994953568	3	3	2	3	1	False	25450	fragment	False	ISR0306_000000007758	1.0		0	0	False	False	1.0	0					non-mobilizable	no_good_hit	103.0	84.46600000000001	8.0	0.0016444981862152358	CP021620.1	other sequences	Unidentified plasmid plasmid FA1-2_000250F, complete sequence	True	False
USA0121_01_000000001492	21180	0.9999511865466923	26	17	6	14	10	True	105221	fragment	False	USA0121_01_000000001492	1.0		0	0	False	False	1.0	0					non-mobilizable	plasmid	20659.0	99.869	100.0	0.2249357046336254	CP054002.1	CFB group bacteria	Bacteroides fragilis strain FDAARGOS_763 plasmid unnamed2, complete sequence	False	True
FIJ0048_000000000284	52226	0.9999511501381574	60	24	11	21	12	True	82841	fragment	False	ISR0232_000000000063	0.5547700961006058		0	0	False	False	1.0	0					non-mobilizable	no_good_hit	514.0	81.32300000000001	1.0	0.010030864197530864	CP021614.1	other sequences	Unidentified plasmid plasmid FA1-2_2756, complete sequence	True	True
ENG0095_000000000161	49717	0.9999510826265012	49	48	12	25	48	True	98685	fragment	False	ISR0388_000000000186	0.9823642956117097		0	0	False	False	1.0	0			MPF_I		non-mobilizable	plasmid	26571.0	98.814	98.0	0.2477653162147536	MK758104.1	enterobacteria	Escherichia coli strain 0126:B16 plasmid R16, complete sequence	False	True
ISR0858_000000002730	3197	0.9999510405329032	4	3	3	3	2	False	43088	maximal	True	ISR0858_000000002730	1.0		1	1	False	False	1.0	0					non-mobilizable	no_good_hit	1676.0	97.315	52.0	0.004081702318572721	NZ_LT635860.1	b-proteobacteria	Duodenibacillus massiliensis strain Marseille-P2968T, whole genome shotgun sequence	True	False
ISR0096_000000002476	10664	0.99995103945653	14	11	5	9	6	True	64349	fragment	False	ISR0096_000000002476	1.0		0	0	False	False	1.0	0					non-mobilizable	no_good_hit	60.0	86.667	1.0	0.00035933806146572103	NZ_BDAQ01000005.1	firmicutes	Parageobacillus toebii NBRC 107807, whole genome shotgun sequence	True	True
ISR0392_000000003604	7342	0.9999503160302174	11	6	4	6	3	True	115106	maximal	True	ISR0392_000000003604	1.0		1	1	False	False	0.9990465641021729	0					non-mobilizable	no_good_hit	235.0	89.36200000000001	3.0	6.299989265683526e-05	FP929043.1	firmicutes	Eubacterium rectale M104/1 draft genome	True	True
ISR0215_000000001951	13056	0.9999498837957154	11	10	5	10	4	True	130304	backbone	False	ISR0209_000000001768	0.7031541862817168	PS1092	0	0	False	True	1.0	0					non-mobilizable	no_good_hit	977.0	92.221	28.0	0.0020408291286537848	NZ_CABIYV010000002.1	firmicutes	Gemmiger formicilis isolate MGYG-HGUT-00084, whole genome shotgun sequence	True	True
ISR0808_000000000670	14271	0.9999497853227826	24	11	3	8	9	True	111058	fragment	False	ISR0808_000000000670	1.0		0	0	False	False	1.0	0					non-mobilizable	other	9907.0	99.97	99.0	0.26015811730097443	NZ_OEST01000010.1	CFB group bacteria	Bacteroides cutis strain Marseille-P4118, whole genome shotgun sequence	False	True
ENG0204_000000000998	15440	0.9999497095869604	21	18	5	7	17	True	132544	fragment	False	CHI0126_000000000854	0.9560431415292656		0	0	False	False	0.9999352097511292	0					non-mobilizable	plasmid	15265.0	94.523	100.0	0.20605650939570097	CP018939.1	CFB group bacteria	Bacteroides fragilis strain Q1F2 plasmid Q1F2-p2, complete sequence	False	True
ISR0048_000000000980	15369	0.9999497095869604	20	18	5	7	17	True	132544	fragment	False	CHI0126_000000000854	0.9557556904824761		0	0	False	False	0.9999349117279053	0					non-mobilizable	plasmid	15079.0	94.476	100.0	0.20355549547113694	CP018939.1	CFB group bacteria	Bacteroides fragilis strain Q1F2 plasmid Q1F2-p2, complete sequence	False	True
ENG0194_000000001481	15067	0.9999497095869604	19	18	5	7	17	True	132544	fragment	False	CHI0126_000000000854	0.9532603565214438		0	0	False	False	0.9975442886352539	0					non-mobilizable	plasmid	8498.0	94.775	100.0	0.16633671129231434	CP054001.1	CFB group bacteria	Bacteroides fragilis strain FDAARGOS_763 plasmid unnamed1, complete sequence	False	True
DEN0061_000000001533	15032	0.9999497095869604	19	18	5	7	17	True	132544	fragment	False	CHI0126_000000000854	0.9542841712203487		0	0	False	False	1.0	0					non-mobilizable	plasmid	15030.0	94.491	100.0	0.2028389887792348	CP018939.1	CFB group bacteria	Bacteroides fragilis strain Q1F2 plasmid Q1F2-p2, complete sequence	False	True
ENG0183_000000001763	14882	0.9999497095869604	19	18	5	7	17	True	132544	fragment	False	CHI0126_000000000854	0.9522671071242579		0	0	False	False	0.9999328255653381	0					non-mobilizable	plasmid	8136.0	95.29299999999999	100.0	0.15939784777623145	CP054001.1	CFB group bacteria	Bacteroides fragilis strain FDAARGOS_763 plasmid unnamed1, complete sequence	False	True
ISR0388_000000001871	11752	0.9999495979345252	19	11	3	8	9	True	111045	fragment	False	ISR0388_000000001871	0.9949002254510492		0	0	False	False	1.0	0					non-mobilizable	other	7662.0	99.81700000000001	100.0	0.20121871142279305	NZ_OEST01000010.1	CFB group bacteria	Bacteroides cutis strain Marseille-P4118, whole genome shotgun sequence	False	True
USA0036_01_000000003322	11767	0.9999494023872854	14	14	4	5	13	True	132544	fragment	False	CHI0126_000000000854	0.27797194032823996		0	0	False	False	1.0	0					non-mobilizable	other	11768.0	98.844	100.0	0.31373490120790337	NZ_JAATLI010000024.1	CFB group bacteria	Butyricimonas paravirosa strain DSM 105722 Ga0373284_24, whole genome shotgun sequence	False	True
ENG0104_000000001391	14354	0.9999493851558774	24	5	3	5	3	True	60269	maximal	False	ISR0216_000000001527	0.9993521647050073	PS123	0	0	True	True	1.0	33					non-mobilizable	no_good_hit	660.0	78.788	5.0	0.1345005149330587	MK232427.1	viruses	Uncultured human fecal virus clone B.wexlerae_B10.V07.G16_6-CL25_c2 sequence	True	True
ISR0056_000000000142	41501	0.999949360034849	41	39	14	23	39	True	113301	fragment	False	ISR0056_000000000142	1.0		0	0	False	False	1.0	0			MPF_I		non-mobilizable	plasmid	27362.0	99.97399999999999	99.0	0.24559482240155112	MK181566.1	enterobacteria	Escherichia coli plasmid p15078279, complete sequence	False	True
ENG0190_000000001809	14751	0.9999493480797776	18	17	5	7	16	True	132544	fragment	False	CHI0126_000000000854	0.9484881325174505		0	0	False	False	1.0	0					non-mobilizable	plasmid	14679.0	94.557	99.0	0.1981749357847776	CP018939.1	CFB group bacteria	Bacteroides fragilis strain Q1F2 plasmid Q1F2-p2, complete sequence	False	True
ISR0090_000000004205	5314	0.9999493260520906	8	4	3	4	3	False	125202	fragment	False	ISR0354_000000003340	0.9964176632615003		0	0	False	True	1.0	0					non-mobilizable	no_good_hit	1281.0	88.447	28.0	0.00034194667346986905	CP040518.1	firmicutes	Blautia sp. SC05B48 chromosome, complete genome	True	True
FIJ0064_000000002236	10980	0.9999490283540876	15	12	5	9	7	True	103093	fragment	False	ENG0008_000000001781	0.9942651517760713		0	0	False	False	1.0	0					non-mobilizable	no_good_hit	60.0	86.667	1.0	0.00035933806146572103	NZ_BDAQ01000005.1	firmicutes	Parageobacillus toebii NBRC 107807, whole genome shotgun sequence	True	True
ISR0837_000000000659	10930	0.9999490283540876	15	12	5	9	7	True	103093	fragment	False	ENG0008_000000001781	0.9928524474152338		0	0	False	False	0.9998170137405396	0					non-mobilizable	no_good_hit	60.0	86.667	1.0	0.00035933806146572103	NZ_BDAQ01000005.1	firmicutes	Parageobacillus toebii NBRC 107807, whole genome shotgun sequence	True	True
ENG0008_000000001781	10886	0.9999490283540876	15	12	5	9	7	True	103093	fragment	False	ENG0008_000000001781	0.994889957676243		0	0	False	False	1.0	0					non-mobilizable	no_good_hit	60.0	86.667	1.0	0.00035933806146572103	NZ_BDAQ01000005.1	firmicutes	Parageobacillus toebii NBRC 107807, whole genome shotgun sequence	True	True
SPA0047_000000002280	15807	0.9999488158381986	19	9	6	8	6	False	128619	maximal	True	SPA0047_000000002280	1.0		0	0	False	False	1.0	0					non-mobilizable	no_good_hit	1040.0	99.135	7.0	0.0032131768082237534	NZ_CYYV01000001.1	firmicutes	Fusicatenibacter saccharivorans strain 2789STDY5608849, whole genome shotgun sequence	True	False
ENG0052_000000003664	7104	0.99994860911227	11	10	5	7	10	True	97924	maximal	True	ENG0052_000000003664	1.0		0	0	False	False	0.9987331032752991	0					non-mobilizable	plasmid	4870.0	98.152	100.0	0.05082480684902903	CP014972.2	enterobacteria	Salmonella enterica subsp. enterica serovar Typhimurium str. USDA-ARS-USMARC-1898 plasmid pSTY1-1898, complete sequence	False	True
FIJ0141_000000004988	5805	0.9999485676360144	9	9	3	5	9	True	97917	fragment	False	ISR0194_000000003570	0.9979381443298969		0	0	False	False	0.9968992471694946	0					non-mobilizable	plasmid	5805.0	99.98299999999999	100.0	0.05814640792650551	CP060058.1	enterobacteria	Escherichia coli strain G8 plasmid unnamed1, complete sequence	False	True
AST0102_000000003325	7767	0.9999483917303618	13	11	3	6	8	True	127288	maximal	True	AST0102_000000003325	1.0	PS1002|PS69|PS757|PS758|PS812|PS996	2	1	True	True	1.0	211	rep_cluster_1152,rep_cluster_1320	MOBQ			mobilizable	no_good_hit	2640.0	99.811	70.0	0.0011060856935488537	FP929034.1	high GC Gram+	Bifidobacterium longum subsp. longum F8 draft genome	True	True
ENG0070_000000003584	6083	0.9999482107681462	9	9	4	6	8	True	62457	maximal	True	ENG0070_000000003584	1.0		1	1	False	False	0.9993424415588379	0	rep_cluster_707				non-mobilizable	no_good_hit	5043.0	99.84100000000001	83.0	0.24675515501787726	AF488831.1	firmicutes	Lactobacillus salivarius UCC118 plasmid pSF118-20, complete sequence	True	True
ISR0216_000000001527	14313	0.9999479316793614	24	5	3	5	4	True	60269	maximal	True	ISR0216_000000001527	0.9997529642479934	PS123	4	3	True	True	1.0	3					non-mobilizable	no_good_hit	660.0	78.939	5.0	0.1345005149330587	MK232427.1	viruses	Uncultured human fecal virus clone B.wexlerae_B10.V07.G16_6-CL25_c2 sequence	True	True
ISR0301_000000000973	14310	0.9999479316793614	24	5	3	5	4	True	60269	maximal	False	ISR0216_000000001527	0.9997529118515915	PS123	0	0	True	True	1.0	6					non-mobilizable	no_good_hit	660.0	78.939	5.0	0.1345005149330587	MK232427.1	viruses	Uncultured human fecal virus clone B.wexlerae_B10.V07.G16_6-CL25_c2 sequence	True	True
CHI0045_000000004809	4073	0.9999478173541216	3	2	2	2	2	False	89387	fragment	False	CHI0045_000000004809	1.0		0	0	False	False	1.0	0					non-mobilizable	no_good_hit	614.0	72.964	15.0	0.00021566878425038465	CP033465.1	firmicutes	Clostridium sp. JN-1 chromosome, complete genome	True	False
MAD0067_000000000145	35421	0.9999477612761668	76	22	9	17	10	True	19606	maximal	True	MAD0067_000000000145	1.0		1	1	False	False	1.0	0					non-mobilizable	no_good_hit	1973.0	91.28200000000001	36.0	0.034842094070109526	MK415407.1	viruses	Phage FAKO27_000271F, complete genome	True	True
CHI0141_000000001527	17279	0.9999476030467571	22	12	6	9	8	True	82825	fragment	False	ISR0103_000000000992	0.9420756021053751		0	0	False	False	1.0	0					non-mobilizable	no_good_hit	28.0	100.0	0.0	4.416609770100249e-07	LR877232.1	rodents	Acomys russatus genome assembly, chromosome: 21	True	True
ENG0195_000000000329	32683	0.9999470694448886	36	19	12	14	11	True	116255	maximal	False	ENG0055_000000000476	0.9706506585182195		0	0	False	False	1.0	0					non-mobilizable	no_good_hit	6313.0	97.545	76.0	0.05081210793747937	AP019725.1	CFB group bacteria	Bacteroides uniformis NBRC 113350 plasmid pBUN1 DNA, complete genome	True	True
ENG0026_000000000612	25847	0.9999470266623012	31	30	12	14	29	True	66093	fragment	False	ENG0026_000000000612	1.0		0	0	False	False	0.9997291564941406	0	rep_cluster_827		MPF_T		non-mobilizable	plasmid	17549.0	99.96600000000001	99.0	0.4644170967315072	CP001927.1	enterobacteria	Escherichia coli Xuzhou21 plasmid pO157_Sal, complete sequence	False	True
ISR0775_000000000366	25284	0.9999470258065312	32	18	7	16	7	True	132593	backbone	False	ISR0367_000000000184	0.25967138995886235	PS1168|PS703	0	0	False	True	1.0	0					non-mobilizable	plasmid	19327.0	99.788	100.0	0.21025674556470947	CP054002.1	CFB group bacteria	Bacteroides fragilis strain FDAARGOS_763 plasmid unnamed2, complete sequence	False	True
ISR0187_000000005772	4635	0.9999466971871556	6	4	3	4	3	False	119304	fragment	False	ISR0187_000000005772	0.9302064183492222		0	0	False	False	0.997626781463623	0					non-mobilizable	no_good_hit	326.0	73.006	7.0	0.002234973481584239	NZ_KE384028.1	firmicutes	Proteocatella sphenisci DSM 23131 G558DRAFT_scaffold00004.4, whole genome shotgun sequence	True	False
USA0093_01_000000000705	19786	0.9999466335514048	25	14	6	13	6	True	132593	backbone	False	ISR0367_000000000184	0.12710748525013546	PS1168|PS703	0	0	False	True	1.0	0					non-mobilizable	plasmid	17175.0	99.814	99.0	0.18691425831480754	CP054002.1	CFB group bacteria	Bacteroides fragilis strain FDAARGOS_763 plasmid unnamed2, complete sequence	False	True
ISR0154_000000000763	32602	0.9999464442315964	35	18	5	13	13	False	79609	fragment	False	ISR0154_000000000763	1.0		0	0	False	False	0.9996012449264526	0					non-mobilizable	no_good_hit	894.0	81.32	7.0	0.0005256879557241879	NZ_CABIXZ010000001.1	firmicutes	Intestinibacter bartlettii isolate MGYG-HGUT-00062, whole genome shotgun sequence	True	False
MON0104_000000007401	5284	0.9999464037407848	6	6	4	5	6	True	87185	fragment	False	MON0104_000000007401	1.0		0	0	False	False	1.0	0	IncFIA				non-mobilizable	plasmid	5298.0	98.641	100.0	0.058770614692653676	CP026754.1	enterobacteria	Escherichia coli strain AR_0077 plasmid tig00000042_pilon, complete sequence	False	True
ISR0179_000000001221	19032	0.9999462024458724	27	19	14	16	12	True	123927	fragment	False	SPA0145_000000000420	0.2000100429712679		0	0	False	True	1.0	0	rep_cluster_1702				non-mobilizable	plasmid	19032.0	99.979	100.0	0.193603190266432	CP021638.1	other sequences	Unidentified plasmid plasmid apr34_000136F, complete sequence	False	True
USA0072_01_000000001253	14907	0.9999460797853276	19	19	5	7	18	True	132544	fragment	False	CHI0126_000000000854	0.951059807016407		0	0	False	False	1.0	0					non-mobilizable	plasmid	14950.0	93.324	100.0	0.20163579829660674	CP018939.1	CFB group bacteria	Bacteroides fragilis strain Q1F2 plasmid Q1F2-p2, complete sequence	False	True
ENG0080_000000001425	14902	0.9999460797853276	19	19	5	7	18	True	132544	fragment	False	CHI0126_000000000854	0.951239346461751		0	0	False	False	1.0	0					non-mobilizable	plasmid	14946.0	93.34899999999999	100.0	0.20163579829660674	CP018939.1	CFB group bacteria	Bacteroides fragilis strain Q1F2 plasmid Q1F2-p2, complete sequence	False	True
ENG0073_000000001553	14902	0.9999460797853276	19	19	5	7	18	True	132544	fragment	False	CHI0126_000000000854	0.951239346461751		0	0	False	False	1.0	0					non-mobilizable	plasmid	14946.0	93.34899999999999	100.0	0.20163579829660674	CP018939.1	CFB group bacteria	Bacteroides fragilis strain Q1F2 plasmid Q1F2-p2, complete sequence	False	True
SPA0048_000000001342	14898	0.9999460797853276	20	19	5	7	18	True	132544	fragment	False	CHI0126_000000000854	0.9511595027644262		0	0	False	False	1.0	0					non-mobilizable	plasmid	14942.0	93.354	100.0	0.20163579829660674	CP018939.1	CFB group bacteria	Bacteroides fragilis strain Q1F2 plasmid Q1F2-p2, complete sequence	False	True
USA0119_01_000000001265	11875	0.9999460770800505	17	7	6	5	5	True	42679	maximal	True	USA0119_01_000000001265	1.0		5	3	True	True	1.0	1454					non-mobilizable	no_good_hit	710.0	94.507	6.0	0.0001891307693887715	CP042464.1	CFB group bacteria	Prevotella copri strain YF2 chromosome	True	True
MAD0089_000000004930	4110	0.9999455588206168	6	4	3	4	4	True	15848	maximal	True	MAD0089_000000004930	1.0		1	1	False	False	0.9997566938400269	0					non-mobilizable	no_good_hit	1357.0	99.042	51.0	0.07043424059837938	NZ_JYDC01000011.1	firmicutes	Lactobacillus collinoides strain 237 contig11, whole genome shotgun sequence	True	True
ISR0387_000000000570	23231	0.9999454766872891	29	16	6	14	6	True	132593	backbone	False	ISR0367_000000000184	0.25881056624950466	PS1168|PS703	0	0	False	True	0.9996556043624878	0					non-mobilizable	plasmid	19391.0	99.77799999999999	100.0	0.21095418682707814	CP054002.1	CFB group bacteria	Bacteroides fragilis strain FDAARGOS_763 plasmid unnamed2, complete sequence	False	True
ISR0858_000000000281	23167	0.9999454766872891	30	16	6	14	6	True	132593	backbone	False	ISR0367_000000000184	0.25859908989592667	PS1168|PS703	0	0	False	True	1.0	0					non-mobilizable	plasmid	19327.0	99.78299999999999	100.0	0.21025674556470947	CP054002.1	CFB group bacteria	Bacteroides fragilis strain FDAARGOS_763 plasmid unnamed2, complete sequence	False	True
DEN0082_000000001216	19375	0.9999453532283762	14	13	6	12	13	True	113278	fragment	False	ENG0095_000000000861	0.9640781040393501		0	0	False	False	0.999896764755249	0	IncFIA	MOBF	MPF_F		conjugative	plasmid	12156.0	99.35799999999999	100.0	0.100748650687714	CP051701.1	enterobacteria	Escherichia coli strain SCU-125 plasmid pSCU-125-1, complete sequence	False	True
MAD0056_000000000068	46410	0.999945295884009	47	46	12	25	46	True	98685	fragment	False	ISR0388_000000000186	0.9549810430717884		0	0	False	False	1.0	0			MPF_I		non-mobilizable	plasmid	46332.0	99.81200000000001	100.0	0.49538096358231937	CP056600.1	enterobacteria	Escherichia coli strain RHBSTW-00322 plasmid pRHBSTW-00322_3, complete sequence	False	True
ISR0811_000000000426	18030	0.9999452864976236	21	12	6	11	5	True	132593	backbone	False	ISR0367_000000000184	0.08449584845392209	PS1168|PS703	0	0	False	True	1.0	0					non-mobilizable	other	15357.0	99.961	100.0	0.40333044414677066	NZ_OEST01000010.1	CFB group bacteria	Bacteroides cutis strain Marseille-P4118, whole genome shotgun sequence	False	True
ISR0149_000000000721	17994	0.9999452864976236	21	12	6	11	5	True	132593	backbone	False	ISR0367_000000000184	0.08437914324318053	PS1168|PS703	0	0	False	True	1.0	0					non-mobilizable	other	15361.0	99.961	100.0	0.4034355054763218	NZ_OEST01000010.1	CFB group bacteria	Bacteroides cutis strain Marseille-P4118, whole genome shotgun sequence	False	True
ENG0012_000000001281	17723	0.9999452864976236	21	12	6	11	5	True	132593	backbone	False	ISR0367_000000000184	0.05712750638269191	PS1168|PS703	0	0	False	True	1.0	0					non-mobilizable	other	15101.0	99.96700000000001	99.0	0.39660651905549865	NZ_OEST01000010.1	CFB group bacteria	Bacteroides cutis strain Marseille-P4118, whole genome shotgun sequence	False	True
ENG0059_000000000662	17703	0.9999452864976236	21	12	6	11	5	True	132593	backbone	False	ISR0367_000000000184	0.05707852618243067	PS1168|PS703	0	0	False	True	1.0	0					non-mobilizable	plasmid	15131.0	99.88799999999999	99.0	0.16473780567542828	CP054002.1	CFB group bacteria	Bacteroides fragilis strain FDAARGOS_763 plasmid unnamed2, complete sequence	False	True
ISR0054_000000000217	47164	0.999944977348168	79	24	9	18	14	True	88774	fragment	False	ISR0054_000000000217	1.0		0	0	False	False	0.99997878074646	0					non-mobilizable	no_good_hit	7276.0	91.34100000000001	55.0	0.12866409102186935	MK415407.1	viruses	Phage FAKO27_000271F, complete genome	True	True
MAD0012_000000001792	12292	0.9999447386369222	20	12	8	8	9	True	19703	maximal	True	MAD0012_000000001792	1.0		1	1	False	False	0.9977220892906189	0					non-mobilizable	no_good_hit	2599.0	90.881	21.0	0.12346446154581521	NZ_CADEPJ010000098.1	b-proteobacteria	Comamonas jiangduensis isolate Q1714, whole genome shotgun sequence	True	True
ENG0156_000000001389	11445	0.9999445136895672	12	9	2	5	7	False	56708	maximal	True	ENG0156_000000001389	1.0		1	1	True	True	0.9993883967399597	10					non-mobilizable	plasmid	5719.0	96.992	99.0	0.4423898686970709	CP055424.1	enterobacteria	Citrobacter freundii strain RHBSTW-00862 plasmid pRHBSTW-00862_4, complete sequence	False	True
ENG0079_000000009043	3604	0.9999444726271978	4	2	2	2	2	False	99209	fragment	False	ENG0079_000000009043	1.0		0	0	False	False	1.0	0					non-mobilizable	no_good_hit								True	False
ENG0175_000000008036	3219	0.9999444726271978	4	2	2	2	2	False	55609	fragment	False	ENG0175_000000008036	1.0		0	0	False	False	1.0	0					non-mobilizable	no_good_hit								True	False
FIJ0139_000000000736	24183	0.9999443727037644	27	15	14	15	8	True	51370	maximal	True	FIJ0139_000000000736	1.0		11	1	False	False	1.0	0					non-mobilizable	no_good_hit	1013.0	91.609	4.0	0.08947134606841403	NZ_FOXF01000063.1	g-proteobacteria	Ruminobacter amylophilus strain DSM 1361, whole genome shotgun sequence	True	True
ISR0794_000000000533	20515	0.9999439663943176	26	13	7	10	9	True	82828	fragment	False	ISR0794_000000000533	0.9917785487169846		0	0	False	False	1.0	0					non-mobilizable	no_good_hit	46.0	91.304	0.0	0.0001894793828385816	NZ_NPNG01000003.1	firmicutes	Lactobacillus bombicola strain H70-3 scaffold3, whole genome shotgun sequence	True	True
SPA0097_000000000661	20473	0.9999439663943176	26	13	7	10	9	True	82828	fragment	False	ISR0794_000000000533	0.9911284426029735		0	0	False	False	1.0	0					non-mobilizable	no_good_hit	46.0	91.304	0.0	0.0001894793828385816	NZ_NPNG01000003.1	firmicutes	Lactobacillus bombicola strain H70-3 scaffold3, whole genome shotgun sequence	True	True
ISR0183_000000001053	25692	0.9999439577418462	22	20	4	11	17	True	29501	maximal	True	ISR0183_000000001053	1.0		2	1	False	False	1.0	0	IncHI1A		MPF_F		non-mobilizable	chromosome	25692.0	99.895	100.0	0.004997544120722272	CP020525.1	enterobacteria	Enterobacter cloacae strain 109 chromosome, complete genome	False	True
FIJ0141_000000000510	45205	0.9999438343299056	52	50	16	28	49	True	68016	maximal	True	FIJ0141_000000000510	1.0		1	1	False	False	1.0	0	rep_cluster_1				non-mobilizable	plasmid	18381.0	97.416	98.0	0.25091162371450815	CP017988.1	enterobacteria	Klebsiella pneumoniae strain 825795-1 plasmid unnamed3, complete sequence	False	True
SPA0062_000000006054	5264	0.9999434923293804	5	5	5	5	5	False	83938	fragment	False	SPA0062_000000006054	1.0		0	0	False	False	1.0	0					non-mobilizable	no_good_hit	1331.0	89.331	25.0	0.021372400816943537	NZ_CAEUHO010000006.1	CFB group bacteria	Bacteroides acidifaciens isolate NZ_B_acidifaciens_9G3_hyb, whole genome shotgun sequence	True	False
FIJ0006_000000000884	24516	0.9999428387766738	33	13	7	10	9	True	82831	fragment	False	FIJ0006_000000000884	1.0		0	0	False	False	0.9998776316642761	0					non-mobilizable	no_good_hit								True	True
USA0078_01_000000002146	5921	0.9999427567783328	7	4	3	4	3	True	97841	fragment	False	USA0078_01_000000002146	1.0		0	0	False	False	1.0	0					non-mobilizable	no_good_hit	101.0	99.01	2.0	3.1748803466969337e-05	NZ_LT706987.1	CFB group bacteria	Prevotella ihumii strain Marseille-P3385T, whole genome shotgun sequence	True	True
ISR0221_000000018568	1198	0.9999424541669512	2	1	1	1	1	False	27926	fragment	False	ISR0221_000000018568	1.0		0	0	False	False	0.994991660118103	0					non-mobilizable	no_good_hit								True	False
ISR0400_000000016448	1166	0.9999424541669512	2	1	1	1	1	False	27926	fragment	False	ISR0221_000000018568	0.986644407345576		0	0	False	False	1.0	0					non-mobilizable	no_good_hit								True	False
SPA0067_000000000420	30459	0.999942326408352	33	29	7	9	28	False	98189	fragment	False	SPA0067_000000000420	1.0		0	0	False	True	1.0	0		MOBP	MPF_I	MOBP	conjugative	plasmid	18933.0	98.051	99.0	0.1952543424317618	CP024665.1	enterobacteria	Escherichia coli strain 90-9269 plasmid unnamed4	False	True
AST0118_000000000796	23641	0.9999423144121948	24	17	14	17	14	True	117414	maximal	False	ISR0087_000000000550	0.9779607555965514	PS789	0	0	True	True	1.0	39					non-mobilizable	plasmid	10364.0	96.69	96.0	0.44276051031766417	AP018531.1	firmicutes	Butyricicoccus sp. GAM44 plasmid pGAM44_1 DNA, complete genome	False	True
SPA0137_000000001093	23626	0.9999423144121948	24	17	14	17	14	True	117414	maximal	False	ISR0087_000000000550	0.977993958543437	PS789	0	0	True	True	1.0	48					non-mobilizable	plasmid	10364.0	96.69	96.0	0.44276051031766417	AP018531.1	firmicutes	Butyricicoccus sp. GAM44 plasmid pGAM44_1 DNA, complete genome	False	True
MON0100_000000004503	7497	0.9999420716234516	7	7	5	4	6	False	9136	maximal	True	MON0100_000000004503	1.0		2	1	False	False	1.0	0					non-mobilizable	plasmid	7497.0	100.0	100.0	0.049844071042429966	CP024265.1	enterobacteria	Escherichia coli O169:H41 strain F6326-C1 plasmid unnamed2, complete sequence	False	True
ENG0156_000000000634	22774	0.999941760637425	19	19	10	10	19	False	90206	maximal	True	ENG0156_000000000634	1.0		1	1	False	False	1.0	0					non-mobilizable	plasmid	17375.0	99.988	99.0	0.06925029993582768	CP029729.1	enterobacteria	Citrobacter sp. CRE-46 strain AR_0157 plasmid unnamed1, complete sequence	False	True
USA0016_01_000000002166	9772	0.9999416325210272	16	11	5	5	10	True	132223	maximal	False	ISR0137_000000002845	0.9497233106297616	PS1143|PS1144|PS1145|PS594|PS595|PS607|PS778|PS779|PS780|PS819|PS904	0	0	True	True	1.0	234		MOBP			mobilizable	no_good_hit	4467.0	98.56700000000001	69.0	0.8943661971830986	CP021600.1	other sequences	Unidentified plasmid plasmid FAKO05_2266, complete sequence	True	True
ENG0059_000000001897	6303	0.9999415702636479	7	7	4	4	7	False	79530	fragment	False	MON0004_000000004268	0.9678751760709934		0	0	False	False	1.0	0					non-mobilizable	plasmid	6303.0	99.984	100.0	0.06659269826174248	CP040895.1	enterobacteria	Leclercia adecarboxylata strain Z96-1 plasmid pIMP-Z96-1, complete sequence	False	True
ENG0140_000000002070	6284	0.9999415702636479	7	7	4	4	7	False	79530	fragment	False	MON0004_000000004268	0.9664487066156724		0	0	False	False	1.0	0					non-mobilizable	plasmid	6284.0	100.0	100.0	0.01593521421107628	CP056587.1	enterobacteria	Citrobacter freundii strain RHBSTW-00355 plasmid pRHBSTW-00355_2, complete sequence	False	True
MON0015_000000005239	6281	0.9999415702636479	8	7	4	4	7	False	79530	fragment	False	MON0004_000000004268	0.9561370591194024		0	0	False	False	0.9980894923210144	0					non-mobilizable	plasmid	6281.0	99.87299999999999	100.0	0.04406924766496144	CP043512.1	enterobacteria	Enterobacter kobei strain EB_P8_L5_01.19 plasmid unnamed1, complete sequence	False	True
ISR0090_000000001179	14103	0.9999413339326984	17	17	5	6	16	True	132544	fragment	False	CHI0126_000000000854	0.9318593864466594		0	0	False	False	1.0	0					non-mobilizable	plasmid	14103.0	99.986	100.0	0.32031800113571834	CP021628.1	other sequences	Unidentified plasmid plasmid ES_ALL_000351F, complete sequence	False	True
ISR0835_000000000579	14079	0.9999413339326984	17	17	5	6	16	True	132544	fragment	False	CHI0126_000000000854	0.9305098537146996		0	0	False	False	1.0	0					non-mobilizable	plasmid	14079.0	99.993	100.0	0.3197728563316298	CP021628.1	other sequences	Unidentified plasmid plasmid ES_ALL_000351F, complete sequence	False	True
USA0064_01_000000000979	13942	0.9999413339326984	18	17	5	6	16	True	132544	fragment	False	CHI0126_000000000854	0.9178954252930477		0	0	False	False	0.9999282956123352	0					non-mobilizable	other	13947.0	99.31200000000001	100.0	0.37175692611257766	NZ_JAATLI010000024.1	CFB group bacteria	Butyricimonas paravirosa strain DSM 105722 Ga0373284_24, whole genome shotgun sequence	False	True
ENG0014_000000001785	13942	0.9999413339326984	18	17	5	6	16	True	132544	fragment	False	CHI0126_000000000854	0.9177965342501239		0	0	False	False	1.0	0					non-mobilizable	other	13947.0	99.305	100.0	0.37175692611257766	NZ_JAATLI010000024.1	CFB group bacteria	Butyricimonas paravirosa strain DSM 105722 Ga0373284_24, whole genome shotgun sequence	False	True
DEN0096_000000002158	13907	0.9999413339326984	17	17	5	6	16	True	132544	fragment	False	CHI0126_000000000854	0.9149785900493133		0	0	False	False	1.0	0					non-mobilizable	other	13912.0	99.31700000000001	100.0	0.37082366743993816	NZ_JAATLI010000024.1	CFB group bacteria	Butyricimonas paravirosa strain DSM 105722 Ga0373284_24, whole genome shotgun sequence	False	True
AUS0006_000000000882	13866	0.9999413339326984	18	17	5	6	16	True	132544	fragment	False	CHI0126_000000000854	0.9056263445754031		0	0	False	False	1.0	0					non-mobilizable	other	13796.0	99.62299999999999	99.0	0.3677305815534757	NZ_JAATLI010000024.1	CFB group bacteria	Butyricimonas paravirosa strain DSM 105722 Ga0373284_24, whole genome shotgun sequence	False	True
ISR0339_000000000810	13861	0.9999413339326984	17	17	5	6	16	True	132544	fragment	False	CHI0126_000000000854	0.9104068561388733		0	0	False	False	1.0	0					non-mobilizable	other	13860.0	99.863	100.0	0.3695437698317468	NZ_JAATLI010000024.1	CFB group bacteria	Butyricimonas paravirosa strain DSM 105722 Ga0373284_24, whole genome shotgun sequence	False	True
ISR0368_000000000785	13844	0.9999413339326984	17	17	5	6	16	True	132544	fragment	False	CHI0126_000000000854	0.9148305174913843		0	0	False	False	1.0	0					non-mobilizable	other	13843.0	99.85600000000001	100.0	0.36909047276217904	NZ_JAATLI010000024.1	CFB group bacteria	Butyricimonas paravirosa strain DSM 105722 Ga0373284_24, whole genome shotgun sequence	False	True
SPA0018_000000001587	13835	0.9999413339326984	18	17	5	6	16	True	132544	fragment	False	CHI0126_000000000854	0.9071951401360352		0	0	False	False	1.0	0					non-mobilizable	other	13836.0	99.39299999999999	100.0	0.3687971628936352	NZ_JAATLI010000024.1	CFB group bacteria	Butyricimonas paravirosa strain DSM 105722 Ga0373284_24, whole genome shotgun sequence	False	True
SPA0065_000000001440	13835	0.9999413339326984	18	17	5	6	16	True	132544	fragment	False	CHI0126_000000000854	0.9072225462341221		0	0	False	False	1.0	0					non-mobilizable	other	13836.0	99.39299999999999	100.0	0.3687971628936352	NZ_JAATLI010000024.1	CFB group bacteria	Butyricimonas paravirosa strain DSM 105722 Ga0373284_24, whole genome shotgun sequence	False	True
AST0089_000000000953	13797	0.9999413339326984	18	17	5	6	16	True	132544	fragment	False	CHI0126_000000000854	0.9067323148773445		0	0	False	False	0.9998550415039062	0					non-mobilizable	plasmid	13768.0	96.318	100.0	0.3765317286652079	CP036556.1	CFB group bacteria	Bacteroides fragilis strain CCUG4856T plasmid pBF9343, complete sequence	False	True
ISR0841_000000000658	13792	0.9999413339326984	17	17	5	6	16	True	132544	fragment	False	CHI0126_000000000854	0.9134359316650624		0	0	False	False	1.0	0					non-mobilizable	other	13792.0	100.0	100.0	0.3677305815534757	NZ_JAATLI010000024.1	CFB group bacteria	Butyricimonas paravirosa strain DSM 105722 Ga0373284_24, whole genome shotgun sequence	False	True
SPA0055_000000001826	13784	0.9999413339326984	17	17	5	6	16	True	132544	fragment	False	CHI0126_000000000854	0.9089420061253106		0	0	False	False	1.0	0					non-mobilizable	other	13784.0	99.935	100.0	0.3675172652854438	NZ_JAATLI010000024.1	CFB group bacteria	Butyricimonas paravirosa strain DSM 105722 Ga0373284_24, whole genome shotgun sequence	False	True
ISR0774_000000001434	13781	0.9999413339326984	17	17	5	6	16	True	132544	fragment	False	CHI0126_000000000854	0.9046161958368881		0	0	False	False	1.0	0					non-mobilizable	other	13781.0	99.985	100.0	0.3674372716849319	NZ_JAATLI010000024.1	CFB group bacteria	Butyricimonas paravirosa strain DSM 105722 Ga0373284_24, whole genome shotgun sequence	False	True
ISR0396_000000001232	13745	0.9999413339326984	17	17	5	6	16	True	132544	fragment	False	CHI0126_000000000854	0.9088756327258798		0	0	False	False	1.0	0					non-mobilizable	other	13745.0	100.0	100.0	0.3664773484787884	NZ_JAATLI010000024.1	CFB group bacteria	Butyricimonas paravirosa strain DSM 105722 Ga0373284_24, whole genome shotgun sequence	False	True
SPA0045_000000001952	13703	0.9999413339326984	18	17	5	6	16	True	132544	fragment	False	CHI0126_000000000854	0.9038472926110412		0	0	False	False	1.0	0					non-mobilizable	other	13704.0	99.927	100.0	0.36538410260512494	NZ_JAATLI010000024.1	CFB group bacteria	Butyricimonas paravirosa strain DSM 105722 Ga0373284_24, whole genome shotgun sequence	False	True
CHI0140_000000000083	71264	0.999941087593948	80	27	17	25	10	True	80311	maximal	True	CHI0140_000000000083	1.0		1	1	False	False	1.0	0					non-mobilizable	no_good_hit	41.0	95.12200000000001	0.0	7.240028670513535e-05	NZ_FOZH01000004.1	firmicutes	Enterocloster citroniae strain NLAE-zl-G70, whole genome shotgun sequence	True	True
MAD0101_000000005612	4646	0.999941019494914	6	6	4	4	4	True	87184	fragment	False	MAD0101_000000005612	1.0		0	0	False	False	0.9954800009727478	0	IncFIA				non-mobilizable	plasmid	4647.0	99.161	100.0	0.05955602292983828	CP057039.1	enterobacteria	Escherichia coli strain RHB39-C23 plasmid pRHB39-C23_2, complete sequence	False	True
ISR0061_000000000187	14168	0.9999409122215908	16	16	5	6	15	True	132544	fragment	False	CHI0126_000000000854	0.9332348485522924		0	0	False	False	0.9998588562011719	0					non-mobilizable	plasmid	14169.0	99.682	100.0	0.32140829074389554	CP021628.1	other sequences	Unidentified plasmid plasmid ES_ALL_000351F, complete sequence	False	True
ISR0216_000000001590	13745	0.9999409122215908	17	16	5	6	15	True	132544	fragment	False	CHI0126_000000000854	0.90864517707415		0	0	False	False	1.0	0					non-mobilizable	other	13746.0	99.971	100.0	0.9409227820372399	NZ_AGDG01000049.1	CFB group bacteria	Bacteroides faecis MAJ27 contig049, whole genome shotgun sequence	False	True
ISR0102_000000001461	13728	0.9999409122215908	17	16	5	6	15	True	132544	fragment	False	CHI0126_000000000854	0.902702099492862		0	0	False	False	1.0	0					non-mobilizable	other	13729.0	99.65	100.0	0.3660507159427246	NZ_JAATLI010000024.1	CFB group bacteria	Butyricimonas paravirosa strain DSM 105722 Ga0373284_24, whole genome shotgun sequence	False	True
SPA0119_000000007420	4617	0.9999408098364324	3	3	3	3	2	False	79495	maximal	True	SPA0119_000000007420	1.0		0	0	False	False	0.9926359057426453	0					non-mobilizable	no_good_hit	3666.0	100.0	83.0	0.020196286969124202	AP019689.1	enterobacteria	Klebsiella quasipneumoniae SNI47 plasmid pTMSNI47-2 DNA, complete genome	True	False
ENG0005_000000000369	42771	0.9999406691510304	41	19	12	16	7	True	130785	fragment	False	ENG0005_000000000369	1.0		0	0	False	True	1.0	0					non-mobilizable	no_good_hit	1036.0	87.259	2.0	0.0012155753527402172	NZ_CABJDZ010000001.1	firmicutes	Blautia obeum isolate MGYG-HGUT-00212, whole genome shotgun sequence	True	True
BAN0018_000000000535	4116	0.99994063473509	6	6	3	4	6	False	98191	fragment	False	BAN0018_000000000535	1.0		0	0	False	False	0.9985422492027283	0					non-mobilizable	plasmid	4129.0	98.789	100.0	0.1391304347826087	MG648898.1	enterobacteria	Escherichia coli plasmid pCOV8 clone COV8_c5	False	True
ENG0022_000000001400	16607	0.9999404847671922	20	19	8	13	19	True	114198	maximal	True	ENG0022_000000001400	1.0		2	1	False	False	1.0	0	IncFIB				non-mobilizable	plasmid	16607.0	99.994	100.0	0.12094859357019039	CP041539.1	enterobacteria	Escherichia coli strain 73 plasmid p2766-1	False	True
ENG0055_000000001427	12958	0.9999404496460432	17	13	2	5	11	False	63691	maximal	True	ENG0055_000000001427	1.0		1	1	True	True	1.0	121					non-mobilizable	no_good_hit	4360.0	96.193	68.0	0.34267275303006456	CP060068.1	enterobacteria	Escherichia coli strain G5 plasmid pSYM9, complete sequence	True	True
CHI0151_000000003762	6336	0.9999402602619334	7	7	4	4	7	False	79530	fragment	False	MON0004_000000004268	0.9065039427956586		0	0	False	False	0.9998421669006348	0					non-mobilizable	plasmid	6336.0	100.0	100.0	0.0287424117310781	CP026397.1	enterobacteria	Klebsiella pneumoniae strain KPNIH48 plasmid pKPN-10f7, complete sequence	False	True
ENG0006_000000001937	13728	0.9999398023006634	17	17	5	7	16	True	132544	fragment	False	CHI0126_000000000854	0.9011671956887163		0	0	False	False	1.0	0					non-mobilizable	plasmid	13728.0	99.971	100.0	0.375464989059081	CP036556.1	CFB group bacteria	Bacteroides fragilis strain CCUG4856T plasmid pBF9343, complete sequence	False	True
ISR0370_000000001542	13727	0.9999398023006634	17	17	5	7	16	True	132544	fragment	False	CHI0126_000000000854	0.901840185749946		0	0	False	False	1.0	0					non-mobilizable	plasmid	13727.0	99.52600000000001	100.0	0.35530301069144943	CP041397.1	CFB group bacteria	Bacteroides ovatus strain 3725 D1 iv plasmid unnamed2, complete sequence	False	True
ISR0800_000000001557	6832	0.9999397827048218	11	7	5	4	6	True	123817	maximal	True	ISR0800_000000001557	1.0	PS607|PS904	2	1	True	True	1.0	114		MOBP			mobilizable	no_good_hit	2696.0	98.999	74.0	0.5392354124748491	CP021600.1	other sequences	Unidentified plasmid plasmid FAKO05_2266, complete sequence	True	True
ISR0792_000000001056	8911	0.9999396844189484	10	10	3	3	10	True	132544	fragment	False	CHI0126_000000000854	0.16176126577341787		0	0	False	False	1.0	0					non-mobilizable	plasmid	8854.0	99.706	99.0	0.17351079052080678	NZ_CP032820.1	CFB group bacteria	Butyricimonas faecalis strain H184 plasmid unnamed, complete sequence	False	True
ISR0066_000000001702	16550	0.9999395411513256	13	9	9	9	6	True	118471	maximal	True	ISR0066_000000001702	1.0		3	2	False	False	1.0	0					non-mobilizable	no_good_hit	5206.0	96.485	36.0	0.02131858483327931	NZ_CABIYV010000005.1	firmicutes	Gemmiger formicilis isolate MGYG-HGUT-00084, whole genome shotgun sequence	True	True
ISR0185_000000001303	15705	0.999939536565094	20	14	8	8	12	True	123692	fragment	False	ISR0185_000000001303	1.0		0	0	False	True	1.0	0	rep_cluster_1702	MOBB			mobilizable	plasmid	15517.0	99.265	99.0	0.49914678515084193	CP021624.1	other sequences	Unidentified plasmid plasmid ES_ALL_5057, complete sequence	False	True
MAD0099_000000012278	2523	0.9999394594431691	4	4	2	3	2	True	15232	maximal	True	MAD0099_000000012278	1.0		1	1	False	False	0.9976218938827515	0					non-mobilizable	no_good_hit	688.0	70.494	27.0	0.006842410727922534	NZ_CCAT010000003.1	firmicutes	Clostridium ihumii AP5, whole genome shotgun sequence	True	True
ISR0153_000000003433	7278	0.9999393743514574	11	7	4	6	5	True	79335	fragment	False	ISR0153_000000003433	1.0		0	0	False	False	0.9990382194519043	0					non-mobilizable	no_good_hit								True	True
MAD0087_000000001695	12406	0.9999393424776172	16	15	6	11	12	False	97991	fragment	False	MAD0087_000000001695	1.0		0	0	False	False	0.9973400235176086	0	IncFIC,IncI1				non-mobilizable	no_good_hit	3027.0	99.042	61.0	0.03408886085075703	CP024864.1	enterobacteria	Escherichia coli strain AR_0015 plasmid unitig_2_pilon, complete sequence	True	True
CHI0160_000000001868	10017	0.999938972534634	10	5	4	5	3	True	78763	maximal	True	CHI0160_000000001868	1.0		1	1	True	True	0.9999001622200012	38					non-mobilizable	no_good_hit	330.0	91.212	14.0	0.03571428571428571	NZ_FNVS01000028.1	CFB group bacteria	Parabacteroides chinchillae strain DSM 29073, whole genome shotgun sequence	True	True
SPA0127_000000000058	88520	0.9999389406035912	69	37	20	26	28	True	73821	maximal	True	SPA0127_000000000058	1.0		1	1	False	False	1.0	0					non-mobilizable	no_good_hit	9885.0	90.693	60.0	0.0040275471301528705	CP026729.1	high GC Gram+	Bifidobacterium catenulatum subsp. kashiwanohense strain APCKJ1 chromosome, complete genome	True	True
ENG0020_000000001483	13727	0.9999389319316117	17	17	5	6	16	True	132544	fragment	False	CHI0126_000000000854	0.9038436951054574		0	0	False	False	1.0	0					non-mobilizable	other	13729.0	99.803	100.0	0.3659973868757166	NZ_JAATLI010000024.1	CFB group bacteria	Butyricimonas paravirosa strain DSM 105722 Ga0373284_24, whole genome shotgun sequence	False	True
SPA0057_000000001691	13727	0.9999389319316117	17	17	5	6	16	True	132544	fragment	False	CHI0126_000000000854	0.903667634810695		0	0	False	False	1.0	0					non-mobilizable	other	13728.0	99.811	100.0	0.3659973868757166	NZ_JAATLI010000024.1	CFB group bacteria	Butyricimonas paravirosa strain DSM 105722 Ga0373284_24, whole genome shotgun sequence	False	True
ENG0199_000000022392	1154	0.9999387362257836	2	1	1	1	1	False	54227	maximal	True	ENG0199_000000022392	1.0		1	1	False	False	1.0	0					non-mobilizable	plasmid	820.0	91.829	90.0	0.017369885120930923	CP034582.1	firmicutes	Lactococcus lactis subsp. lactis strain C10 plasmid pC10B, complete sequence	False	True
ISR0011_000000000938	23128	0.9999385207428098	19	11	9	10	8	True	107235	maximal	True	ISR0011_000000000938	1.0		1	1	True	True	1.0	12					non-mobilizable	no_good_hit	1829.0	80.755	8.0	0.0049087283325663445	NZ_DS483526.1	firmicutes	Coprococcus eutactus ATCC 27759 Scfld_02_6, whole genome shotgun sequence	True	True
ISR0110_000000002440	8716	0.9999384940752716	9	6	4	6	2	True	103172	maximal	True	ISR0110_000000002440	1.0		3	2	False	False	0.9998852610588074	0					non-mobilizable	no_good_hit	166.0	78.313	2.0	0.0003387441791413044	NZ_CABIYV010000002.1	firmicutes	Gemmiger formicilis isolate MGYG-HGUT-00084, whole genome shotgun sequence	True	True
ENG0149_000000002364	10310	0.9999380425120601	12	9	8	8	7	False	128616	maximal	True	ENG0149_000000002364	1.0		0	0	False	False	1.0	0					non-mobilizable	no_good_hit	967.0	80.765	13.0	0.00033890226122529636	CP060490.1	firmicutes	Oscillibacter sp. NSJ-62 chromosome	True	False
SPA0093_000000000929	27633	0.9999377937246438	25	19	16	15	15	True	116251	fragment	False	SPA0093_000000000929	1.0		0	0	False	False	1.0	0					non-mobilizable	no_good_hit	12579.0	99.587	46.0	0.002285033854910434	CP037440.1	CFB group bacteria	Bacteroides fragilis strain DCMOUH0085B chromosome, complete genome	True	True
ISR0032_000000004250	6993	0.9999377901887628	9	5	5	4	4	False	87566	fragment	False	ISR0033_000000003415	0.9543969507214811		0	0	False	False	0.9998570084571838	0					non-mobilizable	no_good_hit	453.0	88.962	8.0	0.00010059314346451688	LR027880.1	firmicutes	Roseburia intestinalis L1-82 genome assembly, chromosome: 1	True	False
ENG0140_000000001750	7453	0.9999377806886856	13	11	6	5	8	True	132237	maximal	True	ENG0140_000000001750	1.0	PS1143|PS778	6	3	True	True	1.0	2045		MOBP,MOBV			mobilizable	no_good_hit	3053.0	100.0	58.0	0.7186249117023782	NZ_CZAF01000020.1	CFB group bacteria	Bacteroides uniformis strain 2789STDY5834847, whole genome shotgun sequence	True	True
SPA0045_000000001540	16485	0.9999376764852571	14	9	7	7	4	True	117384	fragment	False	SPA0045_000000001540	1.0		0	0	False	False	1.0	0					non-mobilizable	no_good_hit	4352.0	92.00399999999999	53.0	0.0657598441969448	CP021623.1	other sequences	Unidentified plasmid plasmid ES_ALL_5058, complete sequence	True	True
FIJ0034_000000000740	28290	0.9999373813638108	32	15	11	14	6	True	123311	maximal	True	FIJ0034_000000000740	1.0		1	1	False	False	1.0	0					non-mobilizable	no_good_hit	310.0	77.419	1.0	0.00031795474826323735	NZ_DF158896.1	firmicutes	Oscillibacter ruminantium GH1, whole genome shotgun sequence	True	True
ENG0030_000000006495	3194	0.9999372914313728	5	3	3	3	1	False	73438	fragment	False	ENG0030_000000006495	1.0		0	0	False	False	1.0	0		MOBP			mobilizable	chromosome	2065.0	99.95200000000001	100.0	0.0008648213791889786	CP014157.1	g-proteobacteria	Pasteurella multocida subsp. multocida strain RCAD0259 chromosome	False	True
MAD0104_000000001251	7585	0.9999372491125228	9	9	5	7	9	True	97922	maximal	True	MAD0104_000000001251	1.0		3	1	False	False	1.0	0					non-mobilizable	plasmid	4688.0	96.054	100.0	0.030881758123230418	CP031283.1	enterobacteria	Escherichia fergusonii strain 40A plasmid p150_40A, complete sequence	False	True
MAD0100_000000000142	57389	0.9999372024167128	101	27	12	21	15	True	44636	maximal	True	MAD0100_000000000142	1.0		1	1	False	False	1.0	0					non-mobilizable	no_good_hit	6818.0	87.988	52.0	0.12008648495374473	MK415407.1	viruses	Phage FAKO27_000271F, complete genome	True	True
ENG0077_000000000496	33852	0.9999371795622506	38	17	11	17	9	True	130796	maximal	False	ISR0350_000000000276	0.8076742692768457	PS306|PS985|PS987	0	0	True	True	1.0	72					non-mobilizable	no_good_hit	7673.0	97.589	71.0	0.1716760289147998	CP021588.1	other sequences	Unidentified plasmid plasmid FAKO27_6411, complete sequence	True	True
MAD0057_000000000227	31059	0.9999371140441398	33	30	6	9	29	True	113306	fragment	False	MAD0057_000000000227	1.0		0	0	False	True	1.0	0		MOBP	MPF_I	MOBP	conjugative	plasmid	31059.0	99.913	100.0	0.12224204263094268	CP029058.1	enterobacteria	Escherichia coli strain FORC_081 plasmid pFORC_081_1, complete sequence	False	True
ISR0138_000000000213	54483	0.9999369343506666	93	28	9	21	15	True	88775	maximal	True	ISR0138_000000000213	1.0		1	1	True	True	1.0	6					non-mobilizable	no_good_hit	4062.0	90.448	53.0	0.0718285896572502	MK415407.1	viruses	Phage FAKO27_000271F, complete genome	True	True
CAN0016_000000003444	10761	0.9999369277229668	12	7	4	6	5	False	93029	maximal	True	CAN0016_000000003444	1.0		3	1	True	True	0.9999070763587952	5					non-mobilizable	no_good_hit	39.0	92.30799999999999	0.0	2.2242852142396398e-05	NZ_CP023864.1	CFB group bacteria	Prevotella jejuni strain CD3:33 chromosome II, complete sequence	True	True
MAD0061_000000000158	41740	0.999936604854702	46	36	14	20	35	True	19755	maximal	True	MAD0061_000000000158	1.0		1	1	False	False	1.0	0		MOBP	MPF_I		conjugative	no_good_hit	12804.0	96.868	80.0	0.10971773398592527	CP056160.1	enterobacteria	Escherichia marmotae strain RHBSTW-00814 plasmid pRHBSTW-00814_2, complete sequence	True	True
DEN0067_000000009342	3451	0.9999365954993698	5	3	2	3	2	False	70850	maximal	True	DEN0067_000000009342	1.0		4	2	False	False	0.999710202217102	0					non-mobilizable	no_good_hit								True	False
MAD0059_000000003199	5676	0.9999363422497568	3	3	2	3	3	False	25836	maximal	True	MAD0059_000000003199	1.0		1	1	False	False	1.0	0					non-mobilizable	other	3657.0	95.324	94.0	0.057459867799811146	LM997259.1	enterobacteria	Escherichia coli genome assembly FHI99, scaffold scaffold-18_contig-14.1_41473_105012_[organism:Escherichia	False	False
CAN0001_000000001441	21389	0.999936318123121	25	15	6	14	5	True	132593	backbone	False	ISR0367_000000000184	0.184420908271482	PS1168|PS703	0	0	False	True	0.9996727108955383	0					non-mobilizable	plasmid	17392.0	99.62100000000001	99.0	0.1892899176147509	CP054002.1	CFB group bacteria	Bacteroides fragilis strain FDAARGOS_763 plasmid unnamed2, complete sequence	False	True
USA0017_01_000000000995	20923	0.999936318123121	25	15	6	14	5	True	132593	backbone	False	ISR0367_000000000184	0.13016074990179508	PS1168|PS703	0	0	False	True	1.0	0					non-mobilizable	other	17040.0	99.971	100.0	0.44753499855540674	NZ_OEST01000010.1	CFB group bacteria	Bacteroides cutis strain Marseille-P4118, whole genome shotgun sequence	False	True
FIJ0021_000000000414	51165	0.9999361265486212	57	56	14	41	54	True	95710	maximal	True	FIJ0021_000000000414	1.0		3	1	False	False	1.0	0	IncFII,rep_cluster_2183	MOBF,MOBF	MPF_F		conjugative	no_good_hit	27334.0	99.67399999999999	89.0	0.08190325509479418	CP055510.1	enterobacteria	Klebsiella pneumoniae strain RHBSTW-00472 plasmid unnamed	True	True
ENG0125_000000001422	13919	0.9999358631709898	9	9	5	9	9	True	58890	maximal	True	ENG0125_000000001422	1.0		1	1	False	False	1.0	0	IncFII	MOBF	MPF_T		conjugative	chromosome	13921.0	99.792	100.0	0.0020357061930026767	LR607350.1	enterobacteria	Klebsiella oxytoca strain 4928STDY7071151 genome assembly, chromosome: 1	False	True
ISR0090_000000000006	168695	0.999935818397002	203	55	37	46	35	True	127525	fragment	False	ISR0090_000000000006	1.0		0	0	False	True	1.0	0					non-mobilizable	no_good_hit	1777.0	97.29899999999999	3.0	0.009563915604906891	CP021568.1	other sequences	Unidentified plasmid plasmid YS1-2_000084F, complete sequence	True	True
CAN0022_000000004223	6443	0.99993549712773	5	3	3	3	2	True	91630	maximal	True	CAN0022_000000004223	1.0		2	1	False	False	1.0	0		MOBV			mobilizable	no_good_hit	4479.0	80.755	69.0	0.15716459638319707	CP039395.1	CFB group bacteria	Muribaculum sp. TLL-A4 plasmid pTAA-4-2, complete sequence	True	True
ISR0833_000000000238	27514	0.9999352022063828	35	27	10	12	26	True	132596	backbone	False	ISR0120_000000000296	0.5939486770609022	PS1169|PS902	0	0	False	True	0.9998909831047058	0		MOBB	MPF_T		conjugative	plasmid	27515.0	99.822	100.0	0.8325160431044921	CP040529.1	CFB group bacteria	Bacteroides thetaiotaomicron strain DSM 2079 plasmid p_Bt, complete sequence	False	True
ISR0388_000000000825	19884	0.9999347107085744	22	13	6	12	4	True	132593	backbone	False	ISR0367_000000000184	0.1144113152719398	PS1168|PS703	0	0	False	True	0.9999496936798096	0					non-mobilizable	plasmid	16419.0	99.90899999999999	100.0	0.17877381108059806	CP054002.1	CFB group bacteria	Bacteroides fragilis strain FDAARGOS_763 plasmid unnamed2, complete sequence	False	True
ISR0190_000000001196	19273	0.9999347107085744	22	13	6	12	4	True	132593	backbone	False	ISR0367_000000000184	0.0932446356595783	PS1168|PS703	0	0	False	True	1.0	0					non-mobilizable	plasmid	16419.0	99.90899999999999	100.0	0.17877381108059806	CP054002.1	CFB group bacteria	Bacteroides fragilis strain FDAARGOS_763 plasmid unnamed2, complete sequence	False	True
ENG0197_000000000664	19268	0.9999347107085744	22	13	6	12	4	True	132593	backbone	False	ISR0367_000000000184	0.09310099577484325	PS1168|PS703	0	0	False	True	0.9999480843544006	0					non-mobilizable	plasmid	16419.0	99.89	99.0	0.17877381108059806	CP054002.1	CFB group bacteria	Bacteroides fragilis strain FDAARGOS_763 plasmid unnamed2, complete sequence	False	True
SPA0055_000000005043	6008	0.9999346785819874	7	6	3	4	5	True	128021	maximal	True	SPA0055_000000005043	1.0	PS1025	0	0	False	True	1.0	0	rep_cluster_1320				non-mobilizable	no_good_hit	2580.0	99.729	46.0	0.5265414454879542	DQ305402.1	high GC Gram+	Bifidobacterium bifidum plasmid pB80, complete sequence	True	True
ENG0137_000000002241	7619	0.9999344849148154	8	8	8	6	5	False	58006	maximal	True	ENG0137_000000002241	1.0		1	1	False	False	1.0	0					non-mobilizable	plasmid	4762.0	100.0	100.0	0.0495699977094309	CP057056.1	enterobacteria	Escherichia coli strain RHB39-C18 plasmid pRHB39-C18_2, complete sequence	False	True
ISR0217_000000001801	14410	0.9999343609918716	16	10	7	10	8	True	117411	fragment	False	ISR0051_000000002668	0.9901310682330736		0	0	False	False	0.9997918009757996	0					non-mobilizable	plasmid	10363.0	96.7	99.0	0.44276051031766417	AP018531.1	firmicutes	Butyricicoccus sp. GAM44 plasmid pGAM44_1 DNA, complete genome	False	True
USA0108_01_000000001488	9835	0.9999341890518056	17	11	6	6	9	True	132223	maximal	False	ISR0137_000000002845	0.934811999507578	PS1143|PS1144|PS1145|PS594|PS595|PS607|PS778|PS779|PS780|PS819|PS904	0	0	True	True	1.0	1260		MOBP			mobilizable	no_good_hit	5072.0	99.586	68.0	0.9998027613412229	NZ_CZAF01000019.1	CFB group bacteria	Bacteroides uniformis strain 2789STDY5834847, whole genome shotgun sequence	True	True
ISR0820_000000003792	4760	0.9999341058981772	5	4	3	4	3	True	96728	fragment	False	MAD0047_000000007294	0.9659136748688988		0	0	False	False	0.9989495873451233	0					non-mobilizable	no_good_hit	62.0	91.935	1.0	0.0002966948197084479	NZ_SPFU01000009.1	CFB group bacteria	Bacteroides ovatus strain BSD2780061688st1_C6 NODE_9_length_202228_cov_27.6539, whole genome shotgun sequence	True	True
USA0001_01_000000003174	4814	0.9999341037549244	4	3	3	3	2	True	27504	maximal	True	USA0001_01_000000003174	1.0		1	1	False	False	1.0	0					non-mobilizable	no_good_hit								True	True
CHI0149_000000001425	11968	0.9999340688571466	17	17	11	15	16	True	97940	maximal	True	CHI0149_000000001425	1.0		1	1	False	False	1.0	0					non-mobilizable	plasmid	6833.0	99.971	97.0	0.035705326532318754	CP026206.1	enterobacteria	Escherichia coli strain ECONIH5 plasmid pECO-cbb3, complete sequence	False	True
SPA0127_000000002614	10277	0.9999339975492624	10	6	5	6	5	False	3929	maximal	True	SPA0127_000000002614	1.0		2	2	False	False	0.9946482181549072	0					non-mobilizable	no_good_hit	776.0	100.0	8.0	0.0002169075366552746	CP060633.1	firmicutes	Lachnospiraceae bacterium sunii NSJ-8 chromosome, complete genome	True	False
MAD0056_000000002041	5389	0.9999338507766856	8	5	3	4	5	True	95462	maximal	True	MAD0056_000000002041	1.0		1	1	False	False	0.9933197498321533	0	IncR				non-mobilizable	other	4200.0	97.262	99.0	0.1718276398787581	NZ_SJON01000029.1	enterobacteria	Enterobacter quasihormaechei strain WCHEQ120003, whole genome shotgun sequence	False	True
MAD0106_000000002991	5329	0.9999337759451808	7	6	3	5	5	False	14748	maximal	True	MAD0106_000000002991	1.0		1	1	False	False	1.0	0					non-mobilizable	other	3385.0	96.898	96.0	0.0005150552021032156	CP008860.2	g-proteobacteria	Pseudomonas aeruginosa strain H27930, complete genome	False	False
MAD0101_000000001167	13866	0.9999337479283394	14	14	13	13	13	False	98284	maximal	True	MAD0101_000000001167	1.0		1	1	False	False	1.0	0					non-mobilizable	plasmid	4951.0	99.98	93.0	0.03271213322759715	CP057369.1	enterobacteria	Escherichia coli strain RHB28-C19 plasmid pRHB28-C19_2, complete sequence	False	True
SPA0122_000000006592	4693	0.9999336319548044	7	7	4	6	7	True	97950	fragment	False	SPA0122_000000006592	1.0		0	0	False	False	1.0	0					non-mobilizable	plasmid	4693.0	100.0	100.0	0.036194766724265616	CP054233.1	enterobacteria	Escherichia coli strain EcPF7 plasmid p1, complete sequence	False	True
FIJ0079_000000003467	8503	0.9999335236542174	8	8	7	7	7	False	115886	fragment	False	FIJ0079_000000003467	1.0		0	0	False	False	1.0	0					non-mobilizable	plasmid	8503.0	99.976	100.0	0.03929234949948701	CP021720.1	enterobacteria	Escherichia coli strain AR_0128 plasmid tig00000793, complete sequence	False	True
MON0039_000000011219	3969	0.9999333975421096	3	3	3	2	2	False	14675	fragment	False	MON0039_000000011219	1.0		0	0	False	False	1.0	0					non-mobilizable	plasmid	3871.0	99.251	100.0	0.041848243346994385	CP025977.1	enterobacteria	Escherichia coli strain 10754 a-1 plasmid p10754a1_92, complete sequence	False	True
SPA0068_000000002592	5162	0.9999333853632864	8	8	4	4	7	False	98194	fragment	False	SPA0068_000000002592	1.0		0	0	False	False	1.0	0					non-mobilizable	plasmid	5162.0	100.0	100.0	0.1073955385383719	CP057727.1	enterobacteria	Escherichia coli strain RHB16-C19 plasmid pRHB16-C19_3, complete sequence	False	True
ISR0847_000000001896	10104	0.9999333340990059	10	5	5	4	3	True	89213	maximal	False	CHI0090_000000001078	0.9917632738918236		0	0	True	True	0.9999010562896729	10		MOBV			mobilizable	no_good_hit	3360.0	93.48200000000001	68.0	0.13077043044291953	NZ_CP039398.1	CFB group bacteria	Duncaniella dubosii strain H5 plasmid pH5-2, complete sequence	True	True
MAD0111_000000012018	1431	0.9999332305926152	3	3	2	2	3	False	14499	maximal	True	MAD0111_000000012018	1.0		0	0	False	False	1.0	0					non-mobilizable	no_good_hit	520.0	80.76899999999999	36.0	0.025928909475380124	NZ_FQZY01000071.1	firmicutes	Hespellia stercorisuis DSM 15480, whole genome shotgun sequence	True	False
MAD0083_000000004652	2189	0.9999329254525916	3	3	2	3	1	True	47114	fragment	False	MAD0083_000000004652	1.0		0	0	False	False	1.0	0					non-mobilizable	no_good_hit	240.0	85.417	11.0	6.37549420083447e-05	CP042464.1	CFB group bacteria	Prevotella copri strain YF2 chromosome	True	True
ISR0014_000000000278	58417	0.9999328840667002	97	29	14	22	13	True	124627	maximal	True	ISR0014_000000000278	1.0		1	1	True	True	1.0	30					non-mobilizable	no_good_hit	6708.0	92.844	48.0	0.11881047743947826	MK415407.1	viruses	Phage FAKO27_000271F, complete genome	True	True
SPA0043_000000002441	6924	0.9999327735574056	7	5	4	5	3	True	38820	maximal	True	SPA0043_000000002441	1.0		1	1	False	False	1.0	0					non-mobilizable	no_good_hit	1514.0	86.988	22.0	0.0005533618013761389	NZ_AP018786.1	b-proteobacteria	Sutterella megalosphaeroides strain 6FBBBH3	True	True
SPA0139_000000004222	5572	0.9999327571602388	8	6	6	6	5	False	128606	fragment	False	SPA0139_000000004222	1.0		0	0	False	False	1.0	0					non-mobilizable	no_good_hit	1036.0	87.259	19.0	0.0012155753527402172	NZ_CABJDZ010000001.1	firmicutes	Blautia obeum isolate MGYG-HGUT-00212, whole genome shotgun sequence	True	False
FIJ0018_000000013967	1918	0.9999326826136656	3	3	2	2	3	False	51554	maximal	True	FIJ0018_000000013967	1.0		0	0	False	False	0.9994786381721497	0					non-mobilizable	plasmid	856.0	100.0	92.0	0.008841595830489546	CP011646.1	enterobacteria	Klebsiella pneumoniae strain CAV1596 plasmid pKPC_CAV1596-97, complete sequence	False	True
ISR0158_000000006980	2664	0.9999313559300864	4	3	3	3	2	False	73437	fragment	False	ISR0158_000000006980	1.0		0	0	False	False	1.0	0		MOBP			mobilizable	chromosome	2346.0	99.65899999999999	95.0	0.0009825611115301138	CP014157.1	g-proteobacteria	Pasteurella multocida subsp. multocida strain RCAD0259 chromosome	False	True
ENG0107_000000001881	11909	0.9999311876754864	14	14	4	6	13	True	132544	fragment	False	CHI0126_000000000854	0.2748095890839194		0	0	False	False	1.0	0					non-mobilizable	plasmid	11918.0	99.664	100.0	0.32590262582056895	CP036556.1	CFB group bacteria	Bacteroides fragilis strain CCUG4856T plasmid pBF9343, complete sequence	False	True
MAD0109_000000002377	5414	0.9999307408854726	10	7	5	6	7	False	38949	maximal	True	MAD0109_000000002377	1.0		1	1	False	False	1.0	0					non-mobilizable	other	2243.0	96.835	90.0	0.0004874990840366229	AP014856.1	enterobacteria	Escherichia albertii DNA, complete genome, strain: CB9786	False	False
FIJ0112_000000003806	6370	0.9999306754765832	6	6	6	6	6	False	90214	maximal	True	FIJ0112_000000003806	1.0		0	0	False	False	1.0	0					non-mobilizable	plasmid	6370.0	99.89	100.0	0.045750694988183405	CP025683.1	enterobacteria	Klebsiella pneumoniae strain L5-2 plasmid pL5201, complete sequence	False	True
USA0013_01_000000000938	11910	0.9999304790971756	13	13	4	5	12	True	132544	fragment	False	CHI0126_000000000854	0.2753417498247086		0	0	False	False	1.0	0					non-mobilizable	plasmid	11820.0	98.807	99.0	0.27032469166876416	CP041231.1	CFB group bacteria	Bacteroides xylanisolvens strain H207 plasmid unnamed1, complete sequence	False	True
SPA0125_000000000966	24937	0.9999304598653984	31	24	10	12	21	True	132596	backbone	False	ISR0120_000000000296	0.4956819805468024	PS1169|PS902	0	0	False	True	1.0	0		MOBB	MPF_T		conjugative	plasmid	24878.0	99.84299999999999	99.0	0.7528453807967066	CP040529.1	CFB group bacteria	Bacteroides thetaiotaomicron strain DSM 2079 plasmid p_Bt, complete sequence	False	True
ISR0186_000000020857	1534	0.9999303121677322	3	3	3	3	3	False	29318	maximal	True	ISR0186_000000020857	1.0		1	1	False	False	0.9797914028167725	0					non-mobilizable	no_good_hit	830.0	96.988	54.0	0.019213832104945996	NZ_CYYU01000015.1	firmicutes	Mitsuokella jalaludinii strain 2789STDY5608828, whole genome shotgun sequence	True	False
CHI0045_000000004498	4294	0.9999302812744076	5	4	3	3	4	True	87183	fragment	False	CHI0045_000000004498	1.0		0	0	False	False	1.0	0	IncFIA				non-mobilizable	plasmid	2946.0	95.995	100.0	0.013150195421552206	CP058119.1	enterobacteria	Klebsiella michiganensis strain RHBSTW-00167 plasmid pRHBSTW-00167_2, complete sequence	False	True
FIJ0021_000000012746	3924	0.9999298072652448	7	7	4	4	5	False	49665	maximal	True	FIJ0021_000000012746	1.0		0	0	False	False	0.9997451305389404	0					non-mobilizable	plasmid	2415.0	99.917	97.0	0.013127627292848325	CP061390.1	enterobacteria	Klebsiella pneumoniae strain NU-CRE195 plasmid pCRE-195-1, complete sequence	False	True
ISR0048_000000002086	8146	0.9999295641894348	9	7	5	6	5	True	125312	maximal	True	ISR0048_000000002086	1.0		0	0	False	False	0.9988951683044434	0					non-mobilizable	no_good_hit	2262.0	79.531	27.0	0.004654595943015701	NZ_CABIYV010000002.1	firmicutes	Gemmiger formicilis isolate MGYG-HGUT-00084, whole genome shotgun sequence	True	True
ENG0192_000000004631	3880	0.99992937329652	2	2	2	2	2	False	72669	fragment	False	ISR0021_000000005753	0.9899426710206841		0	0	False	False	1.0	0					non-mobilizable	no_good_hit	615.0	73.65899999999999	16.0	0.00021566878425038465	CP033465.1	firmicutes	Clostridium sp. JN-1 chromosome, complete genome	True	False
ISR0021_000000005753	3878	0.99992937329652	2	2	2	2	2	False	72669	fragment	False	ISR0021_000000005753	0.9915424705736593		0	0	False	False	1.0	0					non-mobilizable	no_good_hit	614.0	73.616	16.0	0.00021566878425038465	CP033465.1	firmicutes	Clostridium sp. JN-1 chromosome, complete genome	True	False
DEN0047_000000000434	3877	0.99992937329652	2	2	2	2	2	False	72669	fragment	False	ISR0021_000000005753	0.9914909109001877		0	0	False	False	1.0	0					non-mobilizable	no_good_hit	614.0	73.616	16.0	0.00021566878425038465	CP033465.1	firmicutes	Clostridium sp. JN-1 chromosome, complete genome	True	False
SPA0048_000000005282	3876	0.99992937329652	2	2	2	2	2	False	72669	fragment	False	ISR0021_000000005753	0.9912846455880171		0	0	False	False	1.0	0					non-mobilizable	no_good_hit	614.0	73.616	16.0	0.00021566878425038465	CP033465.1	firmicutes	Clostridium sp. JN-1 chromosome, complete genome	True	False
MON0062_000000002766	12493	0.9999292913474428	14	10	9	9	9	False	128622	maximal	True	MON0062_000000002766	1.0		1	1	False	False	1.0	0					non-mobilizable	no_good_hit	1906.0	98.95100000000001	16.0	0.00908080147736003	NZ_CYYV01000009.1	firmicutes	Fusicatenibacter saccharivorans strain 2789STDY5608849, whole genome shotgun sequence	True	False
AST0029_000000004667	6587	0.9999290093780198	7	3	3	3	3	True	118457	fragment	False	AST0151_000000002360	0.9543125533731853		0	0	False	False	1.0	0					non-mobilizable	plasmid	3524.0	92.367	92.0	0.0532225670987767	CP021623.1	other sequences	Unidentified plasmid plasmid ES_ALL_5058, complete sequence	False	True
AST0029_000000000754	26271	0.9999286836296992	35	26	9	12	24	True	132596	backbone	False	ISR0120_000000000296	0.5516553082264155	PS1169|PS902	0	0	False	True	1.0	0		MOBB	MPF_T		conjugative	plasmid	26287.0	99.913	100.0	0.795677442789684	CP040529.1	CFB group bacteria	Bacteroides thetaiotaomicron strain DSM 2079 plasmid p_Bt, complete sequence	False	True
CHI0069_000000002462	3875	0.9999283413516874	4	2	1	2	2	True	85074	maximal	True	CHI0069_000000002462	1.0		1	1	True	True	1.0	94					non-mobilizable	no_good_hit	37.0	100.0	1.0	0.0007532641446267158	NZ_QRST01000016.1	firmicutes	Megamonas rupellensis strain AF29-2 AF29-2.Scaf16, whole genome shotgun sequence	True	True
CAN0006_000000010234	4402	0.9999277732878618	9	9	6	6	8	False	95752	maximal	True	CAN0006_000000010234	1.0		0	0	False	False	0.9984098076820374	0					non-mobilizable	chromosome	4310.0	99.93	99.0	0.0008059558773307835	CP033901.1	enterobacteria	Klebsiella pneumoniae strain KPN1344 chromosome	False	False
ISR0375_000000018508	1292	0.9999274908333512	2	1	1	1	1	False	23364	fragment	False	ISR0375_000000018508	1.0		0	0	False	False	1.0	0					non-mobilizable	plasmid	1288.0	95.963	100.0	0.011749395116944058	CP029293.1	firmicutes	Lactococcus lactis subsp. lactis KLDS 4.0325 plasmid unnamed6	False	True
ENG0005_000000003335	7081	0.9999273428754659	9	9	4	6	8	True	97959	fragment	False	ENG0005_000000003335	1.0		0	0	False	False	0.9981641173362732	0					non-mobilizable	plasmid	7081.0	100.0	100.0	0.08974976548436985	CP054355.1	enterobacteria	Escherichia coli strain SCU-172 plasmid pSCU-172-2, complete sequence	False	True
ISR0352_000000000345	20560	0.9999272255995756	23	15	10	11	11	True	96734	fragment	False	ISR0352_000000000345	1.0		0	0	False	False	0.9998540878295898	0					non-mobilizable	no_good_hit	3273.0	98.931	16.0	0.0008728291642313968	CP042464.1	CFB group bacteria	Prevotella copri strain YF2 chromosome	True	True
AST0033_000000000562	23647	0.9999270989989664	26	18	15	18	14	True	117414	maximal	False	ISR0087_000000000550	0.9710634886175331	PS789	0	0	True	True	1.0	43					non-mobilizable	plasmid	8353.0	96.277	96.0	0.3564089391215001	AP018531.1	firmicutes	Butyricicoccus sp. GAM44 plasmid pGAM44_1 DNA, complete genome	False	True
SPA0115_000000000555	34331	0.9999270823838112	32	14	8	11	6	True	129709	fragment	False	SPA0115_000000000555	1.0		0	0	False	True	1.0	0					non-mobilizable	no_good_hit	1409.0	90.916	4.0	0.9853044086773968	NZ_JAAITI010000086.1	firmicutes	Blautia luti strain MSK.16.34 NODE_88_length_1429_cov_594.597, whole genome shotgun sequence	True	True
BAN0016_000000000097	6928	0.9999270618227172	7	6	4	5	6	True	98705	maximal	True	BAN0016_000000000097	1.0		1	1	False	False	1.0	0	IncFII				non-mobilizable	plasmid	3006.0	98.071	93.0	0.020271091250286886	CP057646.1	enterobacteria	Escherichia coli strain RHB19-C13 plasmid pRHB19-C13_2, complete sequence	False	True
USA0039_01_000000000588	27706	0.9999265868895048	35	28	11	13	26	True	132596	backbone	False	ISR0120_000000000296	0.5960766463076838	PS1169|PS902	0	0	False	True	1.0	0		MOBB	MPF_T		conjugative	plasmid	27720.0	99.751	99.0	0.8387213948419906	CP040529.1	CFB group bacteria	Bacteroides thetaiotaomicron strain DSM 2079 plasmid p_Bt, complete sequence	False	True
ISR0020_000000000400	27560	0.9999265868895048	35	28	11	13	26	True	132596	backbone	False	ISR0120_000000000296	0.5941320616868038	PS1169|PS902	0	0	False	True	1.0	0		MOBB	MPF_T		conjugative	plasmid	27572.0	99.811	100.0	0.8343927836299794	CP040529.1	CFB group bacteria	Bacteroides thetaiotaomicron strain DSM 2079 plasmid p_Bt, complete sequence	False	True
ISR0217_000000000713	27558	0.9999265868895048	35	28	11	13	26	True	132596	backbone	False	ISR0120_000000000296	0.5941024001292318	PS1169|PS902	0	0	False	True	1.0	0		MOBB	MPF_T		conjugative	plasmid	27575.0	99.75	100.0	0.8343322436130282	CP040529.1	CFB group bacteria	Bacteroides thetaiotaomicron strain DSM 2079 plasmid p_Bt, complete sequence	False	True
FIJ0020_000000000154	46038	0.999926503148822	47	45	8	16	42	True	87876	fragment	False	FIJ0020_000000000154	0.9828396390066094		0	0	False	False	1.0	0			MPF_F		non-mobilizable	plasmid	46039.0	99.965	100.0	0.19292503436483724	MH733010.1	enterobacteria	Klebsiella pneumoniae strain KP14812 plasmid pKP14812-MCR-1, complete sequence	False	True
DEN0085_000000005779	6148	0.9999263974324082	5	5	5	5	5	False	115780	maximal	True	DEN0085_000000005779	1.0		0	0	False	False	0.9993493556976318	0					non-mobilizable	chromosome	2890.0	99.931	94.0	0.0005830273062221264	NZ_CP016990.1	g-proteobacteria	Aeromonas hydrophila strain ZYAH75 chromosome, complete genome	False	False
SPA0155_000000001452	9340	0.9999263690149136	16	12	6	5	10	True	132246	backbone	False	SPA0151_000000001691	0.9634751711212536	PS1143|PS1147|PS1148|PS1149|PS595|PS607|PS778|PS819|PS904	0	0	True	True	1.0	33		MOBP			mobilizable	no_good_hit	4490.0	98.664	71.0	0.9002012072434608	CP021600.1	other sequences	Unidentified plasmid plasmid FAKO05_2266, complete sequence	True	True
ENG0009_000000001548	9208	0.9999263690149136	17	12	6	5	10	True	132246	backbone	False	SPA0151_000000001691	0.9639303516349776	PS1143|PS1147|PS1148|PS1149|PS595|PS607|PS778|PS819|PS904	0	0	True	True	1.0	1865		MOBP			mobilizable	no_good_hit	4487.0	99.57700000000001	71.0	0.9002012072434608	CP021600.1	other sequences	Unidentified plasmid plasmid FAKO05_2266, complete sequence	True	True
ISR0066_000000003426	9198	0.9999263690149136	16	12	6	5	10	True	132246	backbone	False	SPA0151_000000001691	0.960842783629577	PS1143|PS1147|PS1148|PS1149|PS595|PS607|PS778|PS819|PS904	0	0	True	True	1.0	13		MOBP			mobilizable	no_good_hit	4490.0	98.686	72.0	0.9002012072434608	CP021600.1	other sequences	Unidentified plasmid plasmid FAKO05_2266, complete sequence	True	True
SPA0057_000000002766	9197	0.9999263690149136	17	12	6	5	10	True	132246	backbone	False	SPA0151_000000001691	0.9620621849330627	PS1143|PS1147|PS1148|PS1149|PS595|PS607|PS778|PS819|PS904	0	0	True	True	1.0	4714		MOBP			mobilizable	no_good_hit	4486.0	99.62100000000001	71.0	0.9002012072434608	CP021600.1	other sequences	Unidentified plasmid plasmid FAKO05_2266, complete sequence	True	True
SPA0151_000000001691	9194	0.9999263690149136	17	12	6	5	10	True	132246	backbone	True	SPA0151_000000001691	0.9647097618086056	PS1143|PS1147|PS1148|PS1149|PS595|PS607|PS778|PS819|PS904	66	9	True	True	1.0	3360		MOBP			mobilizable	no_good_hit	4484.0	99.68799999999999	71.0	0.9002012072434608	CP021600.1	other sequences	Unidentified plasmid plasmid FAKO05_2266, complete sequence	True	True
SPA0150_000000001747	9194	0.9999263690149136	17	12	6	5	10	True	132246	backbone	False	SPA0151_000000001691	0.9647035996113578	PS1143|PS1147|PS1148|PS1149|PS595|PS607|PS778|PS819|PS904	0	0	True	True	1.0	3544		MOBP			mobilizable	no_good_hit	4484.0	99.68799999999999	71.0	0.9002012072434608	CP021600.1	other sequences	Unidentified plasmid plasmid FAKO05_2266, complete sequence	True	True
SPA0154_000000000434	9186	0.9999263690149136	16	12	6	5	10	True	132246	backbone	False	SPA0151_000000001691	0.9644342965738619	PS1143|PS1147|PS1148|PS1149|PS595|PS607|PS778|PS819|PS904	0	0	True	True	1.0	49		MOBP			mobilizable	no_good_hit	3987.0	98.947	72.0	0.8016096579476861	CP021600.1	other sequences	Unidentified plasmid plasmid FAKO05_2266, complete sequence	True	True
ISR0823_000000000546	9177	0.9999263690149136	17	12	6	5	10	True	132246	backbone	False	SPA0151_000000001691	0.9607450340381682	PS1143|PS1147|PS1148|PS1149|PS595|PS607|PS778|PS819|PS904	0	0	True	True	1.0	355		MOBP			mobilizable	no_good_hit	4489.0	98.708	72.0	0.9002012072434608	CP021600.1	other sequences	Unidentified plasmid plasmid FAKO05_2266, complete sequence	True	True
DEN0033_000000002949	9310	0.999926340569932	6	5	5	5	3	True	118466	fragment	False	DEN0033_000000002949	1.0		0	0	False	False	1.0	0					non-mobilizable	no_good_hit	871.0	80.941	9.0	0.0018045446086354673	NZ_CABIYV010000002.1	firmicutes	Gemmiger formicilis isolate MGYG-HGUT-00084, whole genome shotgun sequence	True	True
ISR0141_000000000726	31582	0.9999260345427842	31	17	13	15	11	False	100015	fragment	False	ISR0141_000000000726	1.0		0	0	False	False	0.9999683499336243	0					non-mobilizable	no_good_hit	61.0	85.24600000000001	0.0	1.803448735015971e-05	NZ_CP042326.1	cyanobacteria	Euhalothece natronophila Z-M001 chromosome, complete genome	True	False
ISR0298_000000000561	16209	0.9999260201130128	14	11	10	10	10	True	25647	maximal	True	ISR0298_000000000561	1.0		1	1	False	False	0.9991362690925598	0					non-mobilizable	no_good_hit	1994.0	75.878	12.0	0.06477838971938106	NZ_CP039397.1	CFB group bacteria	Duncaniella dubosii strain H5 plasmid pH5-1	True	True
SPA0156_000000000531	14258	0.9999259845940884	11	11	5	8	9	False	89390	fragment	False	SPA0156_000000000531	1.0		0	0	False	False	0.9998597502708435	0					non-mobilizable	no_good_hit	9372.0	99.95700000000001	66.0	0.1617636903528762	NZ_QSFT01000023.1	CFB group bacteria	Phocaeicola coprophilus strain AM42-38 AM42-38.Scaf23, whole genome shotgun sequence	True	False
ISR0031_000000007773	2782	0.9999258926051424	4	2	2	2	1	True	103004	maximal	False	ISR0156_000000010631	0.5502502693583791		0	0	True	True	0.9971243739128113	7					non-mobilizable	no_good_hit	1320.0	82.87899999999999	87.0	0.5496215306980656	HG796412.1	bacteria	Uncultured bacterium plasmid pRGI00992	True	True
MAD0053_000000001861	7173	0.9999256494896216	11	11	6	7	10	False	98192	maximal	True	MAD0053_000000001861	1.0		1	1	False	False	1.0	0					non-mobilizable	plasmid	2950.0	98.98299999999999	90.0	0.06071399160009882	AP019710.1	enterobacteria	Escherichia coli O145:H28 122715 plasmid pO145_122715_2 DNA, complete genome	False	True
ENG0146_000000001081	18218	0.999925590405774	27	13	5	12	6	True	111061	fragment	False	ENG0146_000000001081	0.9974531960083093		0	0	False	False	1.0	0					non-mobilizable	plasmid	8545.0	98.806	96.0	0.0930648184473214	CP054002.1	CFB group bacteria	Bacteroides fragilis strain FDAARGOS_763 plasmid unnamed2, complete sequence	False	True
FIJ0029_000000004700	7432	0.9999253838139242	9	5	3	4	4	True	97850	fragment	False	FIJ0029_000000004700	0.9893364928909952		0	0	False	False	1.0	0					non-mobilizable	no_good_hit	208.0	79.327	3.0	0.0017345151162992385	CP042465.1	CFB group bacteria	Prevotella copri strain YF2 plasmid unnamed1	True	True
SPA0037_000000004673	5107	0.9999251961639266	7	6	4	4	6	False	84356	fragment	False	SPA0134_000000005444	0.973237049404063		0	0	False	False	1.0	0					non-mobilizable	no_good_hit	3273.0	100.0	65.0	0.9996944699052857	KU546560.1	bacteria	Uncultured bacterium clone CH_03G_000_Contig_5 genomic sequence	True	False
SPA0135_000000004855	5082	0.9999251961639266	7	6	4	4	6	False	84356	fragment	False	SPA0134_000000005444	0.9716463637785913		0	0	False	False	0.9986225962638855	0					non-mobilizable	no_good_hit	3273.0	100.0	65.0	0.9996944699052857	KU546560.1	bacteria	Uncultured bacterium clone CH_03G_000_Contig_5 genomic sequence	True	False
SPA0036_000000004249	5060	0.9999251961639266	8	6	4	4	6	False	84356	fragment	False	SPA0134_000000005444	0.9743960730194088		0	0	False	False	0.9998023509979248	0					non-mobilizable	no_good_hit	3273.0	100.0	65.0	0.9996944699052857	KU546560.1	bacteria	Uncultured bacterium clone CH_03G_000_Contig_5 genomic sequence	True	False
SPA0065_000000004523	5043	0.9999251961639266	8	6	4	4	6	False	84356	fragment	False	SPA0134_000000005444	0.973888536048971		0	0	False	False	1.0	0					non-mobilizable	no_good_hit	3273.0	100.0	66.0	0.9996944699052857	KU546560.1	bacteria	Uncultured bacterium clone CH_03G_000_Contig_5 genomic sequence	True	False
SPA0033_000000005800	5027	0.9999251961639266	8	6	4	4	6	False	84356	fragment	False	SPA0134_000000005444	0.9718384017252562		0	0	False	False	1.0	0					non-mobilizable	no_good_hit	3273.0	100.0	66.0	0.9996944699052857	KU546560.1	bacteria	Uncultured bacterium clone CH_03G_000_Contig_5 genomic sequence	True	False
DEN0082_000000009897	3870	0.9999251527125432	2	2	2	2	2	False	69312	maximal	True	DEN0082_000000009897	1.0		2	2	False	False	1.0	0					non-mobilizable	no_good_hit	3046.0	91.333	80.0	0.045000742831674344	MK285062.1	firmicutes	Clostridium perfringens strain 16SBCL1142 plasmid pCP16SBCL1142-1	True	False
ENG0145_000000008457	3857	0.9999251527125432	2	2	2	2	2	False	69312	maximal	False	DEN0082_000000009897	0.9983204134366925		0	0	False	False	1.0	0					non-mobilizable	no_good_hit	3046.0	91.333	79.0	0.045000742831674344	MK285062.1	firmicutes	Clostridium perfringens strain 16SBCL1142 plasmid pCP16SBCL1142-1	True	False
MON0064_000000002402	8120	0.99992494035534	8	4	2	4	3	True	12402	maximal	True	MON0064_000000002402	1.0		2	1	True	True	1.0	41					non-mobilizable	no_good_hit	28.0	100.0	0.0	4.386264170070083e-06	CP050925.1	ascomycetes	Pyricularia oryzae strain LpKY97 chromosome 6	True	True
CAN0003_000000001767	19710	0.9999248518185512	24	14	6	13	5	True	132593	backbone	False	ISR0367_000000000184	0.10557371949990911	PS1168|PS703	0	0	False	True	0.9999492764472961	0					non-mobilizable	plasmid	17386.0	99.615	99.0	0.1892245324964038	CP054002.1	CFB group bacteria	Bacteroides fragilis strain FDAARGOS_763 plasmid unnamed2, complete sequence	False	True
ENG0030_000000000265	54259	0.9999248482170124	62	62	23	52	60	True	127185	maximal	False	ENG0074_000000000221	0.9866531718692663		0	0	False	False	1.0	0	IncFIA,IncFIC	MOBF	MPF_F	MOBF	conjugative	plasmid	54259.0	99.99600000000001	100.0	0.47501400756408463	CP051715.1	enterobacteria	Escherichia coli strain SCU-122 plasmid pSCU-122-1, complete sequence	False	True
ENG0001_000000000166	54239	0.9999248482170124	63	62	23	52	60	True	127185	maximal	False	ENG0074_000000000221	0.9864119289721943		0	0	False	False	0.9998524785041809	0	IncFIA,IncFIC	MOBF	MPF_F	MOBF	conjugative	plasmid	54239.0	99.99600000000001	100.0	0.47483891301302705	CP051715.1	enterobacteria	Escherichia coli strain SCU-122 plasmid pSCU-122-1, complete sequence	False	True
ISR0379_000000000651	19554	0.9999248303402218	26	14	9	13	7	False	130729	fragment	False	ISR0379_000000000651	1.0		0	0	False	False	0.9995397329330444	0					non-mobilizable	no_good_hit	447.0	72.707	2.0	0.09151276198381407	NZ_JNJN01000082.1	firmicutes	Agathobaculum desmolans ATCC 43058 T363DRAFT_scaffold00080.80_C, whole genome shotgun sequence	True	False
BAN0020_000000000155	27077	0.9999248238741784	32	31	11	24	29	True	98207	maximal	True	BAN0020_000000000155	1.0		1	1	False	False	1.0	0			MPF_F		non-mobilizable	no_good_hit	19957.0	99.314	89.0	0.17614258951610054	CP042948.1	enterobacteria	Escherichia coli strain 90-9133 plasmid p90-9133_1, complete sequence	True	True
FIJ0079_000000000680	28240	0.9999242559356436	34	34	6	28	34	True	113243	fragment	False	ISR0135_000000000538	0.9546808952948513		0	0	False	False	1.0	0		MOBF	MPF_F	MOBF	conjugative	plasmid	28259.0	98.677	100.0	0.19226760937531928	CP001122.1	enterobacteria	Salmonella enterica subsp. enterica serovar Kentucky str. CVM29188 plasmid pCVM29188_146, complete sequence	False	True
ISR0171_000000011954	2302	0.9999237816638272	3	2	2	2	2	False	29994	maximal	True	ISR0171_000000011954	1.0		1	1	False	False	0.9991312026977539	0					non-mobilizable	no_good_hit								True	False
ISR0086_000000018017	1568	0.9999237815844284	3	3	1	1	3	False	33901	fragment	False	ISR0086_000000018017	1.0		0	0	False	False	0.9980867505073547	0					non-mobilizable	plasmid	1568.0	99.681	100.0	0.02779946068691456	CP016694.1	firmicutes	Lactococcus lactis subsp. lactis strain 229 plasmid p229A, complete sequence	False	True
FIJ0122_000000000929	17205	0.9999237107451924	19	16	8	11	16	True	108536	maximal	True	FIJ0122_000000000929	1.0		1	1	False	False	1.0	0	IncR				non-mobilizable	no_good_hit	12231.0	99.869	89.0	0.15475136024294572	MG836696.1	enterobacteria	Escherichia coli strain 2248 plasmid pCTXM-2248, complete sequence	True	True
ISR0284_000000000623	9977	0.9999236788071976	13	12	9	10	9	False	98449	backbone	True	ISR0284_000000000623	1.0	PS547|PS548	1	1	True	True	0.9998997449874878	52	rep_cluster_2350	MOBF		MOB_unknown	mobilizable	plasmid	5606.0	100.0	98.0	0.5776563949294032	CP051740.1	enterobacteria	Escherichia coli strain SCU-105 plasmid pSCU-105-2, complete sequence	False	True
ISR0330_000000009157	3000	0.9999234961914248	3	2	2	2	1	False	24672	fragment	False	MAD0092_000000005381	0.792125431406571		0	0	False	False	0.9983333349227905	0					non-mobilizable	no_good_hit	79.0	97.46799999999999	4.0	0.014420410427066	NZ_VZBY01000072.1	CFB group bacteria	Prevotella copri strain BVe41210 NODE_54_length_5409_cov_34.7012_ID_107, whole genome shotgun sequence	True	False
FIJ0068_000000004824	6070	0.9999234797917264	5	5	5	4	5	False	89868	maximal	True	FIJ0068_000000004824	1.0		0	0	False	False	1.0	0					non-mobilizable	no_good_hit	4924.0	93.725	81.0	0.035327668072206934	CP025683.1	enterobacteria	Klebsiella pneumoniae strain L5-2 plasmid pL5201, complete sequence	True	False
ISR0001_000000000161	56832	0.9999234009081268	66	41	20	35	26	True	123720	maximal	True	ISR0001_000000000161	1.0	PS672|PS902	39	4	False	True	1.0	0	rep_cluster_1702				non-mobilizable	no_good_hit	22903.0	97.756	79.0	0.22845481398690723	NZ_SPGG01000016.1	CFB group bacteria	Parabacteroides merdae strain 1001175st1_A1 NODE_16_length_100208_cov_48.2665, whole genome shotgun sequence	True	True
ISR0192_000000000042	86159	0.9999230982971841	94	85	32	47	82	True	113976	maximal	True	ISR0192_000000000042	1.0		1	1	False	False	1.0	0	IncHI1B				non-mobilizable	no_good_hit	17889.0	98.507	83.0	0.00353882048681682	CP007392.1	enterobacteria	Escherichia coli strain ST2747, complete genome	True	True
ISR0333_000000001939	7855	0.999922996994024	12	10	2	5	6	True	130269	maximal	True	ISR0333_000000001939	1.0	PS1090	0	0	False	True	0.995162308216095	0					non-mobilizable	no_good_hit	2527.0	97.34899999999999	32.0	0.8427903871829105	NZ_SDPW01000002.1	actinobacteria	Senegalimassilia faecalis strain KGMB04484 KGMB04484_contig00002, whole genome shotgun sequence	True	True
ISR0160_000000002653	8812	0.9999226731302422	10	10	6	6	9	True	127284	maximal	True	ISR0160_000000002653	1.0	PS1001|PS756|PS757|PS758|PS996|PS998	0	0	False	True	1.0	0	rep_cluster_1152,rep_cluster_1320	MOBQ			mobilizable	no_good_hit	4497.0	99.48899999999999	56.0	0.9179256839526337	DQ305402.1	high GC Gram+	Bifidobacterium bifidum plasmid pB80, complete sequence	True	True
ENG0058_000000013274	2482	0.9999226672636397	4	3	2	2	3	False	84354	fragment	False	ENG0058_000000013274	1.0		0	0	False	False	0.9935535788536072	0					non-mobilizable	other	2482.0	100.0	100.0	0.7580201649862511	KU546560.1	bacteria	Uncultured bacterium clone CH_03G_000_Contig_5 genomic sequence	False	False
CAN0012_000000003554	15027	0.9999224998212468	19	18	5	6	17	True	132544	fragment	False	CHI0126_000000000854	0.9715346441377413		0	0	False	False	1.0	0					non-mobilizable	plasmid	15064.0	94.191	100.0	0.20339326754089496	CP018939.1	CFB group bacteria	Bacteroides fragilis strain Q1F2 plasmid Q1F2-p2, complete sequence	False	True
MAD0105_000000004809	6008	0.9999224737548711	9	8	7	8	7	False	86812	maximal	True	MAD0105_000000004809	1.0		2	1	False	False	0.9998335838317871	0					non-mobilizable	chromosome	3610.0	99.945	100.0	0.0007526576071077239	CP061758.1	enterobacteria	Escherichia coli O68:H12 strain 730V1 chromosome, complete genome	False	False
ISR0229_000000001952	7169	0.9999223270374508	6	6	4	4	5	True	125559	maximal	True	ISR0229_000000001952	1.0	PS806|PS807|PS808|PS930	1	1	True	True	1.0	61	rep_cluster_1320,rep_cluster_1351	MOBQ			mobilizable	no_good_hit	2538.0	98.542	84.0	0.0010624795858426063	FP929034.1	high GC Gram+	Bifidobacterium longum subsp. longum F8 draft genome	True	True
ISR0112_000000006402	4456	0.9999222887448131	6	3	3	3	3	False	114090	maximal	True	ISR0112_000000006402	1.0		1	1	False	False	0.999326765537262	0					non-mobilizable	no_good_hit								True	False
ISR0103_000000000992	18809	0.999922254280266	26	12	6	9	8	True	82825	fragment	False	ISR0103_000000000992	0.9812199780079865		0	0	False	False	1.0	0					non-mobilizable	no_good_hit	30.0	100.0	0.0	0.0007577341137123746	CP008811.1	e-proteobacteria	Campylobacter fetus subsp. venerealis 97/608 plasmid pCFV97608-1, complete sequence	True	True
ISR0065_000000000401	33247	0.9999220613091522	37	22	9	19	15	True	100912	maximal	True	ISR0065_000000000401	1.0		2	1	False	False	0.9999698996543884	0					non-mobilizable	no_good_hit	1939.0	85.869	6.0	0.031101748066191724	NZ_CAEUHO010000006.1	CFB group bacteria	Bacteroides acidifaciens isolate NZ_B_acidifaciens_9G3_hyb, whole genome shotgun sequence	True	True
MAD0098_000000006861	5883	0.9999218794290079	10	5	2	4	3	True	18411	maximal	False	MAD0104_000000001645	0.9790728697682174		0	0	True	True	0.998130202293396	15					non-mobilizable	no_good_hit	28.0	100.0	0.0	6.485739048883664e-07	CP023123.1	eudicots	Lupinus angustifolius cultivar Tanjil chromosome LG-11	True	True
USA0032_01_000000001714	13843	0.9999217481682774	17	16	5	6	15	True	132544	fragment	False	CHI0126_000000000854	0.8960184997102044		0	0	False	False	1.0	0					non-mobilizable	other	13775.0	98.338	100.0	0.367197290883396	NZ_JAATLI010000024.1	CFB group bacteria	Butyricimonas paravirosa strain DSM 105722 Ga0373284_24, whole genome shotgun sequence	False	True
ISR0179_000000001762	13818	0.9999217481682774	17	16	5	6	15	True	132544	fragment	False	CHI0126_000000000854	0.8946498117702616		0	0	False	False	1.0	0					non-mobilizable	other	13755.0	98.34200000000001	100.0	0.36666400021331624	NZ_JAATLI010000024.1	CFB group bacteria	Butyricimonas paravirosa strain DSM 105722 Ga0373284_24, whole genome shotgun sequence	False	True
SPA0135_000000000731	25153	0.9999215169310824	33	25	9	11	24	True	132596	backbone	False	ISR0120_000000000296	0.49894048103767036	PS1169|PS902	0	0	False	True	1.0	0		MOBB	MPF_T		conjugative	plasmid	25172.0	99.785	100.0	0.7617447632885337	CP040529.1	CFB group bacteria	Bacteroides thetaiotaomicron strain DSM 2079 plasmid p_Bt, complete sequence	False	True
MAD0098_000000010974	3906	0.9999214434840168	6	4	0	3	4	False	51513	fragment	False	MAD0098_000000010974	1.0		0	0	False	False	1.0	0		MOBP		MOBP	mobilizable	no_good_hit	2417.0	82.458	65.0	0.07775810048537321	CP025818.1	enterobacteria	Klebsiella pneumoniae strain Kp81 plasmid pKp81_2	True	True
FIJ0151_000000005676	3123	0.9999214434840168	5	4	0	3	4	False	51512	fragment	False	FIJ0151_000000005676	1.0		0	0	False	False	1.0	0		MOBP			mobilizable	no_good_hit	1513.0	92.20100000000001	64.0	0.25208681135225375	CP033785.1	high GC Gram+	Corynebacterium jeikeium strain FDAARGOS_574 plasmid unnamed1	True	True
FIJ0031_000000005685	4030	0.9999213934577704	6	5	3	2	5	True	48615	maximal	True	FIJ0031_000000005685	1.0		2	1	False	False	1.0	0					non-mobilizable	plasmid	3959.0	99.318	98.0	0.0634979397373165	CP056511.1	enterobacteria	Citrobacter sp. RHBSTW-00446 plasmid pRHBSTW-00446_4, complete sequence	False	True
CAN0013_000000001124	25908	0.9999211575397704	26	14	9	13	11	True	93923	fragment	False	CAN0013_000000001124	1.0		0	0	False	False	1.0	0					non-mobilizable	no_good_hit	2137.0	70.847	8.0	0.00139138255415249	NZ_JH114215.1	CFB group bacteria	Prevotella oulorum F0390 supercont1.1, whole genome shotgun sequence	True	True
FIJ0067_000000002744	11237	0.9999211412126228	10	8	5	8	3	True	69784	fragment	False	FIJ0067_000000002744	1.0		0	0	False	False	1.0	0					non-mobilizable	no_good_hit								True	True
ENG0081_000000004530	5520	0.9999209229513198	8	6	4	6	4	True	132448	fragment	False	ISR0370_000000003998	0.5373299694528723		0	0	False	False	0.999456524848938	0					non-mobilizable	no_good_hit	235.0	89.787	4.0	6.299989265683526e-05	FP929043.1	firmicutes	Eubacterium rectale M104/1 draft genome	True	True
MAD0083_000000000271	14725	0.9999208630543936	17	17	6	11	17	True	97933	maximal	True	MAD0083_000000000271	1.0		0	0	False	False	1.0	0					non-mobilizable	plasmid	14729.0	99.369	100.0	0.15067021385449708	CP056904.1	enterobacteria	Escherichia coli strain RHBSTW-00014 plasmid pRHBSTW-00014_3, complete sequence	False	True
ENG0117_000000001451	12529	0.9999206565912372	18	17	7	9	17	True	59406	maximal	True	ENG0117_000000001451	1.0		1	1	False	False	1.0	0	IncFIB				non-mobilizable	plasmid	10311.0	99.98100000000001	100.0	0.13479767274629012	CP056133.1	enterobacteria	Enterobacter hormaechei strain RHBSTW-00916 plasmid pRHBSTW-00916_2, complete sequence	False	True
MAD0068_000000003758	6140	0.999920326954509	4	4	4	2	3	False	30819	fragment	False	MAD0068_000000003758	1.0		0	0	False	False	0.9995114207267761	0					non-mobilizable	other	5983.0	99.98299999999999	100.0	0.09414542020774315	LM997259.1	enterobacteria	Escherichia coli genome assembly FHI99, scaffold scaffold-18_contig-14.1_41473_105012_[organism:Escherichia	False	False
ISR0101_000000000938	18729	0.9999202520665222	20	12	8	11	5	False	130726	fragment	False	SPA0054_000000000758	0.9424882020432506		0	0	False	False	1.0	0					non-mobilizable	no_good_hit	447.0	72.931	2.0	0.09151276198381407	NZ_JNJN01000082.1	firmicutes	Agathobaculum desmolans ATCC 43058 T363DRAFT_scaffold00080.80_C, whole genome shotgun sequence	True	False
FIJ0026_000000004079	6752	0.9999201664242124	8	5	3	4	4	True	97850	fragment	False	FIJ0029_000000004700	0.9446986006458558		0	0	False	False	1.0	0					non-mobilizable	no_good_hit								True	True
ENG0122_000000004562	5878	0.9999200915666168	6	4	3	3	4	False	70227	maximal	True	ENG0122_000000004562	1.0		4	2	False	False	0.999829888343811	0					non-mobilizable	no_good_hit	2334.0	99.272	40.0	0.01053483137942567	NZ_AAXG02000047.1	firmicutes	Pseudoflavonifractor capillosus ATCC 29799 B_capillosus-2.0.1_Cont352, whole genome shotgun sequence	True	False
ISR0049_000000000046	101369	0.9999197612849344	126	41	24	36	25	False	114652	fragment	False	ISR0049_000000000046	1.0		0	0	False	False	1.0	0					non-mobilizable	no_good_hit	1195.0	93.975	1.0	0.061695861106805146	MK233968.1	viruses	Uncultured human fecal virus clone S.variabile_B10.V06.O05_2-CL40_c3 sequence	True	False
ISR0026_000000001264	15540	0.9999197566244272	24	12	6	10	8	True	111053	maximal	True	ISR0026_000000001264	1.0		15	4	False	False	1.0	0					non-mobilizable	no_good_hit	12825.0	99.984	83.0	0.13973889542740073	CP054002.1	CFB group bacteria	Bacteroides fragilis strain FDAARGOS_763 plasmid unnamed2, complete sequence	True	True
ENG0074_000000000221	56318	0.9999195765952752	62	62	25	54	60	True	127185	maximal	True	ENG0074_000000000221	0.9976163450738156		7	3	False	False	0.9999822378158569	0	IncFIA	MOBF	MPF_F	MOBF	conjugative	plasmid	39898.0	99.26799999999999	99.0	0.33074939685119015	CP051701.1	enterobacteria	Escherichia coli strain SCU-125 plasmid pSCU-125-1, complete sequence	False	True
MAD0088_000000003008	5819	0.9999194568315672	8	6	4	5	3	True	51535	fragment	False	MAD0088_000000003008	1.0		0	0	False	False	0.9998281598091125	0					non-mobilizable	no_good_hit	1416.0	87.641	30.0	0.05614834352395796	CP021610.1	other sequences	Unidentified plasmid plasmid FAKO02_3061, complete sequence	True	True
MAD0028_000000001166	7621	0.9999194502318636	10	5	3	4	4	False	19026	maximal	True	MAD0028_000000001166	1.0		1	1	False	False	1.0	0					non-mobilizable	no_good_hit	43.0	90.698	1.0	1.8590643329212408e-05	NZ_ATXD01000006.1	firmicutes	[Clostridium] methoxybenzovorans SR3 H204DRAFT_scaffold00001.1_C, whole genome shotgun sequence	True	False
SPA0136_000000015183	2678	0.9999193506886206	4	2	2	2	1	False	3619	fragment	False	SPA0136_000000015183	1.0		0	0	False	False	1.0	0					non-mobilizable	no_good_hit	1043.0	99.521	39.0	0.012820828309176366	NZ_QEKJ01000010.1	firmicutes	Agathobaculum butyriciproducens strain DSM 100391 Ga0215719_110, whole genome shotgun sequence	True	False
DEN0062_000000004421	3878	0.9999192913351208	2	2	2	2	2	False	72669	fragment	False	ISR0021_000000005753	0.9694154919062921		0	0	False	False	1.0	0					non-mobilizable	no_good_hit	801.0	79.02600000000001	20.0	0.0008635066929997806	NZ_LT700190.1	CFB group bacteria	Parabacteroides massiliensis strain SN4, whole genome shotgun sequence	True	False
ISR0315_000000000552	12666	0.999919286652741	13	7	6	6	5	False	128618	fragment	False	ISR0315_000000000552	0.9477772219674913		0	0	False	False	1.0	0					non-mobilizable	no_good_hit	1036.0	87.259	8.0	0.0012155753527402172	NZ_CABJDZ010000001.1	firmicutes	Blautia obeum isolate MGYG-HGUT-00212, whole genome shotgun sequence	True	False
ENG0039_000000000365	34856	0.9999192589274548	39	39	7	30	39	True	113257	fragment	False	ENG0039_000000000365	1.0		0	0	False	False	1.0	0		MOBF	MPF_F	MOBF	conjugative	plasmid	34148.0	99.99700000000001	98.0	0.2989555335708845	CP012634.1	enterobacteria	Escherichia coli strain SF-166 plasmid pSF-166-1, complete sequence	False	True
ETH0005_000000002193	18484	0.9999191994062321	21	9	8	8	7	True	103451	maximal	True	ETH0005_000000002193	1.0		1	1	False	False	1.0	0					non-mobilizable	no_good_hit	3427.0	93.20100000000001	60.0	0.1351956200295728	CP021610.1	other sequences	Unidentified plasmid plasmid FAKO02_3061, complete sequence	True	True
ENG0140_000000003022	4560	0.9999190364005108	5	4	3	4	3	False	83083	maximal	True	ENG0140_000000003022	1.0	PS412	0	0	False	True	1.0	0					non-mobilizable	no_good_hit	2322.0	97.76100000000001	51.0	0.0036916391768646675	NZ_DS995476.1	actinobacteria	Collinsella stercoris DSM 13279 Scfld3, whole genome shotgun sequence	True	True
ISR0195_000000000171	59157	0.9999186438235595	74	48	27	42	28	True	123934	maximal	True	ISR0195_000000000171	0.9677203604618417	PS672|PS902|PS909|PS910	227	10	False	True	1.0	0	rep_cluster_1702				non-mobilizable	plasmid	37037.0	99.919	99.0	0.48671380135096065	CP059857.1	CFB group bacteria	Bacteroides sp. HF-5287 plasmid pla1, complete sequence	False	True
ISR0358_000000000322	22548	0.9999185572906368	30	23	17	19	17	True	123927	fragment	False	SPA0145_000000000420	0.2711044876901709		0	0	False	True	1.0	0	rep_cluster_1702				non-mobilizable	other	22559.0	99.929	100.0	0.22511176752355103	NZ_SPGG01000016.1	CFB group bacteria	Parabacteroides merdae strain 1001175st1_A1 NODE_16_length_100208_cov_48.2665, whole genome shotgun sequence	False	True
ENG0070_000000000940	17602	0.9999185100368668	27	13	5	12	6	True	111061	fragment	False	ENG0146_000000001081	0.9866223654339862		0	0	False	False	1.0	0					non-mobilizable	plasmid	8010.0	98.789	96.0	0.08723464539470817	CP054002.1	CFB group bacteria	Bacteroides fragilis strain FDAARGOS_763 plasmid unnamed2, complete sequence	False	True
CHI0181_000000000733	23273	0.9999183908070424	17	13	12	12	11	True	105106	maximal	True	CHI0181_000000000733	1.0	PS3	2	1	False	True	1.0	0					non-mobilizable	no_good_hit	103.0	98.05799999999999	0.0	0.009277787884300528	NZ_WNCH01000065.1	b-proteobacteria	Parasutterella excrementihominis strain BIOML-A6 scaffold65_size10994, whole genome shotgun sequence	True	True
FIJ0151_000000003060	5539	0.9999183877830248	6	5	5	5	4	False	115776	fragment	False	MON0104_000000006806	0.9831325223960619		0	0	False	False	0.998916745185852	0					non-mobilizable	plasmid	5540.0	99.946	100.0	0.0791885284572605	CP008932.1	enterobacteria	Klebsiella pneumoniae strain PMK1 plasmid pPMK1-C, complete sequence	False	True
ISR0022_000000000681	28872	0.999918385858393	37	15	12	13	11	True	121814	maximal	True	ISR0022_000000000681	1.0		1	1	False	False	0.9992380142211914	0					non-mobilizable	no_good_hit	7674.0	97.74600000000001	61.0	0.1716760289147998	CP021588.1	other sequences	Unidentified plasmid plasmid FAKO27_6411, complete sequence	True	True
ENG0031_000000001291	15017	0.9999183375269308	23	10	6	9	7	True	71986	maximal	True	ENG0031_000000001291	1.0		2	2	False	False	0.9999334216117859	0					non-mobilizable	no_good_hit	705.0	92.48200000000001	5.0	0.00020407660409573627	LR699005.1	firmicutes	Lachnospiraceae bacterium isolate MGYG-HGUT-02492 genome assembly, chromosome: 1	True	True
ENG0039_000000001280	13866	0.9999183157989956	14	7	5	6	4	True	129705	fragment	False	ENG0039_000000001280	1.0		0	0	False	True	1.0	0					non-mobilizable	no_good_hit	1319.0	88.779	11.0	0.00035213003835376795	CP040518.1	firmicutes	Blautia sp. SC05B48 chromosome, complete genome	True	True
SPA0138_000000002201	8360	0.9999181442939152	8	7	6	5	5	False	128609	fragment	False	SPA0138_000000002201	1.0		0	0	False	False	1.0	0					non-mobilizable	no_good_hit	1038.0	81.214	12.0	0.0012155753527402172	NZ_CABJDZ010000001.1	firmicutes	Blautia obeum isolate MGYG-HGUT-00212, whole genome shotgun sequence	True	False
ISR0347_000000000482	17931	0.999917833551223	22	12	7	11	9	True	127211	backbone	True	ISR0347_000000000482	1.0	PS985	0	0	True	True	0.9999442100524902	13					non-mobilizable	plasmid	3421.0	93.45200000000001	90.0	0.1351956200295728	CP021610.1	other sequences	Unidentified plasmid plasmid FAKO02_3061, complete sequence	False	True
ENG0071_000000001648	12251	0.9999177643251518	16	7	5	5	7	False	62307	fragment	False	ENG0071_000000001648	1.0		0	0	False	False	1.0	0					non-mobilizable	no_good_hit	1748.0	92.84899999999999	14.0	0.028046250582956758	NZ_CAEUHO010000006.1	CFB group bacteria	Bacteroides acidifaciens isolate NZ_B_acidifaciens_9G3_hyb, whole genome shotgun sequence	True	False
MON0025_000000023949	1709	0.9999176433623675	3	2	2	1	2	False	12809	maximal	True	MON0025_000000023949	1.0		0	0	False	False	0.9397308230400085	0					non-mobilizable	no_good_hit	129.0	77.51899999999999	7.0	3.4718045729407005e-05	NZ_CP036170.1	firmicutes	[Clostridium] scindens ATCC 35704 chromosome, complete genome	True	False
CAN0003_000000000701	36173	0.9999173430190224	41	31	17	16	28	True	132614	maximal	False	CAN0008_000000000373	0.6325597749648383	PS1169|PS902	0	0	False	True	1.0	0		MOBB	MPF_T		conjugative	no_good_hit	22056.0	99.869	75.0	0.6674234168785568	CP040529.1	CFB group bacteria	Bacteroides thetaiotaomicron strain DSM 2079 plasmid p_Bt, complete sequence	True	True
ISR0309_000000001378	10597	0.9999169627807191	11	8	6	6	4	False	119574	fragment	False	ISR0309_000000001378	0.9727548827055932		0	0	False	False	0.9997168779373169	0					non-mobilizable	no_good_hit	841.0	93.34100000000001	8.0	0.0039940256629271385	NZ_CYYV01000009.1	firmicutes	Fusicatenibacter saccharivorans strain 2789STDY5608849, whole genome shotgun sequence	True	False
ISR0036_000000000277	27470	0.999916612526666	35	27	10	12	25	True	132596	backbone	False	ISR0120_000000000296	0.5893283823744775	PS1169|PS902	0	0	False	True	1.0	0		MOBB	MPF_T		conjugative	plasmid	24457.0	99.836	100.0	0.740101707228478	CP040529.1	CFB group bacteria	Bacteroides thetaiotaomicron strain DSM 2079 plasmid p_Bt, complete sequence	False	True
MAD0097_000000003593	9414	0.9999164959148188	10	8	5	6	7	False	116056	maximal	True	MAD0097_000000003593	1.0		1	1	True	True	0.9997875690460205	7					non-mobilizable	other	7625.0	99.292	100.0	0.0029533205462130277	CP010411.1	high GC Gram+	Bifidobacterium longum subsp. infantis strain BT1, complete genome	False	True
AST0029_000000004065	7516	0.9999164290687719	6	5	5	5	3	True	118465	fragment	False	AST0029_000000004065	1.0		0	0	False	False	0.9974720478057861	0					non-mobilizable	no_good_hit	871.0	80.941	11.0	0.0018045446086354673	NZ_CABIYV010000002.1	firmicutes	Gemmiger formicilis isolate MGYG-HGUT-00084, whole genome shotgun sequence	True	True
SPA0062_000000002660	10570	0.9999161765048428	13	12	4	3	12	True	132544	fragment	False	CHI0126_000000000854	0.24122099630794352		0	0	False	False	1.0	0					non-mobilizable	other	10428.0	99.93299999999999	99.0	0.27803109084606564	NZ_JAATLI010000024.1	CFB group bacteria	Butyricimonas paravirosa strain DSM 105722 Ga0373284_24, whole genome shotgun sequence	False	True
SPA0058_000000002150	10238	0.9999161765048428	13	12	4	3	12	True	132544	fragment	False	CHI0126_000000000854	0.23755005252388298		0	0	False	False	1.0	0					non-mobilizable	other	10238.0	99.932	100.0	0.27296482948030826	NZ_JAATLI010000024.1	CFB group bacteria	Butyricimonas paravirosa strain DSM 105722 Ga0373284_24, whole genome shotgun sequence	False	True
ENG0070_000000001097	15797	0.9999155078038195	20	9	5	8	5	True	105220	fragment	False	ENG0070_000000001097	1.0		0	0	False	False	0.9998733997344971	0					non-mobilizable	plasmid	14127.0	98.21600000000001	95.0	0.15379669587201952	CP054002.1	CFB group bacteria	Bacteroides fragilis strain FDAARGOS_763 plasmid unnamed2, complete sequence	False	True
ISR0137_000000002100	13603	0.9999154867130056	13	11	8	9	8	True	118470	maximal	True	ISR0137_000000002100	1.0		1	1	False	False	0.999485433101654	0					non-mobilizable	no_good_hit	2270.0	75.727	16.0	0.004648322902661233	NZ_CABIYV010000002.1	firmicutes	Gemmiger formicilis isolate MGYG-HGUT-00084, whole genome shotgun sequence	True	True
MAD0111_000000000742	18109	0.9999152759048432	23	22	9	16	22	True	114256	maximal	True	MAD0111_000000000742	1.0		2	1	False	False	1.0	0					non-mobilizable	no_good_hit	6905.0	96.669	84.0	0.022486337106041004	CP052818.1	enterobacteria	Salmonella enterica subsp. enterica serovar Infantis strain CVM N17S1509 plasmid pN17S1509, complete sequence	True	True
SPA0084_000000001060	10847	0.9999152178128292	7	6	6	6	4	True	118467	fragment	False	SPA0084_000000001060	1.0		0	0	False	False	0.9999077916145325	0					non-mobilizable	no_good_hit	871.0	80.941	8.0	0.0018045446086354673	NZ_CABIYV010000002.1	firmicutes	Gemmiger formicilis isolate MGYG-HGUT-00084, whole genome shotgun sequence	True	True
MAD0009_000000000093	36493	0.9999149001448674	41	39	6	29	38	True	113247	fragment	False	MAD0104_000000000164	0.9887264276216499		0	0	False	False	0.9999725818634033	0		MOBF	MPF_F	MOBF	conjugative	plasmid	6633.0	96.63799999999999	97.0	0.08731025948208902	CP056558.1	enterobacteria	Escherichia coli strain RHBSTW-00410 plasmid pRHBSTW-00410_3, complete sequence	False	True
USA0036_01_000000008473	4500	0.9999146447582512	7	4	4	4	4	False	100903	fragment	False	CHI0177_000000003168	0.8969097725269711		0	0	False	False	1.0	0					non-mobilizable	no_good_hit	1738.0	86.65100000000001	39.0	0.013963263892803363	AP019725.1	CFB group bacteria	Bacteroides uniformis NBRC 113350 plasmid pBUN1 DNA, complete genome	True	False
SPA0106_000000009308	4177	0.9999146447582512	5	4	4	4	4	False	100903	fragment	False	CHI0177_000000003168	0.7141619686673865		0	0	False	False	1.0	0					non-mobilizable	no_good_hit	1738.0	86.65100000000001	42.0	0.013963263892803363	AP019725.1	CFB group bacteria	Bacteroides uniformis NBRC 113350 plasmid pBUN1 DNA, complete genome	True	False
SPA0040_000000009256	4061	0.9999146447582512	5	4	4	4	4	False	100903	fragment	False	CHI0177_000000003168	0.77179141167066		0	0	False	False	1.0	0					non-mobilizable	no_good_hit	1738.0	86.65100000000001	43.0	0.013963263892803363	AP019725.1	CFB group bacteria	Bacteroides uniformis NBRC 113350 plasmid pBUN1 DNA, complete genome	True	False
USA0056_01_000000005507	4009	0.9999146447582512	5	4	4	4	4	False	100903	fragment	False	CHI0177_000000003168	0.7110522701326325		0	0	False	False	1.0	0					non-mobilizable	no_good_hit	1738.0	86.594	43.0	0.013963263892803363	AP019725.1	CFB group bacteria	Bacteroides uniformis NBRC 113350 plasmid pBUN1 DNA, complete genome	True	False
ISR0086_000000006205	4003	0.9999146447582512	5	4	4	4	4	False	100903	fragment	False	CHI0177_000000003168	0.7109557613403282		0	0	False	False	1.0	0					non-mobilizable	no_good_hit	1738.0	86.65100000000001	43.0	0.013963263892803363	AP019725.1	CFB group bacteria	Bacteroides uniformis NBRC 113350 plasmid pBUN1 DNA, complete genome	True	False
SPA0156_000000003618	4002	0.9999146447582512	5	4	4	4	4	False	100903	fragment	False	CHI0177_000000003168	0.7108735407394268		0	0	False	False	1.0	0					non-mobilizable	no_good_hit	1738.0	86.65100000000001	43.0	0.013963263892803363	AP019725.1	CFB group bacteria	Bacteroides uniformis NBRC 113350 plasmid pBUN1 DNA, complete genome	True	False
USA0006_01_000000006119	3989	0.9999146447582512	5	4	4	4	4	False	100903	fragment	False	CHI0177_000000003168	0.7089862362129556		0	0	False	False	1.0	0					non-mobilizable	no_good_hit	1738.0	86.65100000000001	44.0	0.013963263892803363	AP019725.1	CFB group bacteria	Bacteroides uniformis NBRC 113350 plasmid pBUN1 DNA, complete genome	True	False
SPA0157_000000001461	3987	0.9999146447582512	5	4	4	4	4	False	100903	fragment	False	CHI0177_000000003168	0.7085636819402268		0	0	False	False	1.0	0					non-mobilizable	no_good_hit	1738.0	86.65100000000001	44.0	0.013963263892803363	AP019725.1	CFB group bacteria	Bacteroides uniformis NBRC 113350 plasmid pBUN1 DNA, complete genome	True	False
AST0151_000000005402	2992	0.9999144223301144	5	2	2	2	2	True	103691	maximal	False	FIJ0008_000000008935	0.9518691588785047		0	0	False	False	1.0	0					non-mobilizable	no_good_hit								True	True
ISR0342_000000001255	12894	0.9999143721693241	11	10	5	10	4	True	130304	backbone	False	ISR0209_000000001768	0.6756828506678174	PS1092	0	0	False	True	1.0	0					non-mobilizable	no_good_hit	966.0	88.199	38.0	0.0020115549403329313	NZ_CABIYV010000002.1	firmicutes	Gemmiger formicilis isolate MGYG-HGUT-00084, whole genome shotgun sequence	True	True
DEN0022_000000001011	20569	0.9999141441367384	28	22	15	17	16	True	123927	fragment	False	SPA0145_000000000420	0.17864082033238485		0	0	False	True	1.0	0	rep_cluster_1702				non-mobilizable	other	20588.0	99.738	100.0	0.2054426792272074	NZ_SPGG01000016.1	CFB group bacteria	Parabacteroides merdae strain 1001175st1_A1 NODE_16_length_100208_cov_48.2665, whole genome shotgun sequence	False	True
CHI0049_000000000937	12982	0.9999140806522776	12	11	5	8	11	False	89396	maximal	True	CHI0049_000000000937	1.0		1	1	False	False	1.0	0					non-mobilizable	no_good_hit	3428.0	86.26	39.0	0.1279335254706741	NZ_LFQU01000039.1	CFB group bacteria	Prevotella rara strain 109 contig00039, whole genome shotgun sequence	True	False
USA0030_01_000000000783	17394	0.9999136818176588	17	11	7	10	9	False	21574	maximal	True	USA0030_01_000000000783	1.0		1	1	False	False	1.0	0					non-mobilizable	no_good_hit	196.0	74.49	3.0	5.625513364529185e-05	CP027704.1	g-proteobacteria	Acinetobacter baumannii strain DS002 chromosome, complete genome	True	False
ISR0236_000000001024	6938	0.9999135657032524	9	5	5	5	5	False	100911	fragment	False	ISR0236_000000001024	0.9856972586412396		0	0	False	False	1.0	0					non-mobilizable	no_good_hit	1738.0	86.65100000000001	25.0	0.013963263892803363	AP019725.1	CFB group bacteria	Bacteroides uniformis NBRC 113350 plasmid pBUN1 DNA, complete genome	True	False
SPA0001_000000002921	10758	0.9999135299997411	18	9	8	8	8	False	83940	maximal	True	SPA0001_000000002921	1.0		8	1	False	False	1.0	0					non-mobilizable	no_good_hit	2789.0	96.55799999999999	39.0	0.0007305178831250107	NZ_LT635801.1	CFB group bacteria	Bacteroides ilei strain Marseille-P3208, whole genome shotgun sequence	True	False
ISR0156_000000005258	5014	0.9999134177819896	5	4	4	4	3	True	112625	fragment	False	ISR0156_000000005258	0.9663316582914573		0	0	False	False	0.9998005628585815	0					non-mobilizable	no_good_hit	871.0	80.941	17.0	0.0018045446086354673	NZ_CABIYV010000002.1	firmicutes	Gemmiger formicilis isolate MGYG-HGUT-00084, whole genome shotgun sequence	True	True
SPA0058_000000002893	8253	0.99991337042131	6	4	4	4	3	False	84229	maximal	True	SPA0058_000000002893	1.0	PS417	9	3	False	True	1.0	0					non-mobilizable	no_good_hit	3468.0	99.85600000000001	52.0	0.3875223613595707	EU818711.2	CFB group bacteria	Bacteroides uniformis strain BUN24 plasmid pBUN24, complete sequence	True	True
CHI0020_000000002564	3548	0.9999129597614279	2	2	2	2	2	False	89386	fragment	False	CHI0020_000000002564	1.0		0	0	False	False	1.0	0					non-mobilizable	no_good_hit	614.0	73.127	17.0	0.00021566878425038465	CP033465.1	firmicutes	Clostridium sp. JN-1 chromosome, complete genome	True	False
DEN0035_000000017234	1953	0.9999128764199982	2	2	2	2	1	False	73436	fragment	False	DEN0035_000000017234	1.0		0	0	False	False	1.0	0		MOBP			mobilizable	chromosome	1941.0	99.948	100.0	0.0008128650560206485	CP014157.1	g-proteobacteria	Pasteurella multocida subsp. multocida strain RCAD0259 chromosome	False	True
FIJ0099_000000003148	7155	0.999912571734242	10	10	6	6	9	False	45020	maximal	True	FIJ0099_000000003148	1.0		0	0	False	False	0.9997204542160034	0					non-mobilizable	no_good_hit	6036.0	99.917	85.0	0.021738660595931072	CP018361.1	enterobacteria	Klebsiella oxytoca strain CAV1752 plasmid pCAV1752-278, complete sequence	True	False
FIJ0169_000000008471	2671	0.9999122638855216	5	4	3	4	3	True	43431	fragment	False	FIJ0169_000000008471	1.0		0	0	False	False	0.9846499562263489	0					non-mobilizable	no_good_hit								True	True
ENG0156_000000000631	22853	0.99991215211398	25	23	2	8	23	True	83616	fragment	False	ENG0156_000000000631	1.0		0	0	False	False	1.0	0	IncHI1B				non-mobilizable	plasmid	21108.0	98.835	100.0	0.07323174497436004	MN256759.1	enterobacteria	Escherichia coli strain 4M9F plasmid p4M9F, complete sequence	False	True
ISR0004_000000000531	28447	0.9999121139550556	29	20	11	14	13	True	90018	maximal	True	ISR0004_000000000531	1.0		1	1	False	False	1.0	0			MPF_T		non-mobilizable	no_good_hit	79.0	91.139	0.0	0.0023594180102241447	NZ_VJZV01000040.1	CFB group bacteria	Bacteroides koreensis strain JCM 31393 Scaffold40_1, whole genome shotgun sequence	True	True
ISR0045_000000000662	24711	0.9999115446321934	32	24	9	11	23	True	132596	backbone	False	ISR0120_000000000296	0.47318367613904305	PS1169|PS902	0	0	False	True	1.0	0		MOBB	MPF_T		conjugative	plasmid	24720.0	99.822	100.0	0.7480627194575614	CP040529.1	CFB group bacteria	Bacteroides thetaiotaomicron strain DSM 2079 plasmid p_Bt, complete sequence	False	True
ISR0827_000000000204	24615	0.9999115446321934	32	24	9	11	23	True	132596	backbone	False	ISR0120_000000000296	0.47302589310418786	PS1169|PS902	0	0	False	True	1.0	0		MOBB	MPF_T		conjugative	plasmid	24619.0	99.833	99.0	0.7450054486015256	CP040529.1	CFB group bacteria	Bacteroides thetaiotaomicron strain DSM 2079 plasmid p_Bt, complete sequence	False	True
MON0025_000000007103	4320	0.9999115246037628	4	3	2	3	3	False	31410	maximal	True	MON0025_000000007103	1.0		1	1	False	False	0.9960648417472839	0					non-mobilizable	no_good_hit	2849.0	99.965	87.0	0.0005710939789603923	CP056263.1	enterobacteria	Escherichia coli strain RHBSTW-00895 chromosome, complete genome	True	False
ISR0259_000000002355	5322	0.9999110321295636	8	4	2	4	3	False	125202	fragment	False	ISR0354_000000003340	0.9954847917694691		0	0	False	True	1.0	0					non-mobilizable	no_good_hit	1286.0	88.491	29.0	0.000343286589901961	CP040518.1	firmicutes	Blautia sp. SC05B48 chromosome, complete genome	True	True
ISR0266_000000002464	5322	0.9999110321295636	8	4	2	4	3	False	125202	fragment	False	ISR0354_000000003340	0.9956016336626604		0	0	False	True	0.999812126159668	0					non-mobilizable	no_good_hit	1286.0	88.491	29.0	0.000343286589901961	CP040518.1	firmicutes	Blautia sp. SC05B48 chromosome, complete genome	True	True
ISR0354_000000003340	5318	0.9999110321295636	8	4	2	4	3	False	125202	fragment	False	ISR0354_000000003340	0.99698540673852		0	0	False	True	0.9996238946914673	0					non-mobilizable	no_good_hit	1286.0	88.491	29.0	0.000343286589901961	CP040518.1	firmicutes	Blautia sp. SC05B48 chromosome, complete genome	True	True
ISR0838_000000000590	23212	0.999910934691288	24	20	10	16	11	True	103096	maximal	False	AUS0020_000000000698	0.9404544407437415		0	0	True	True	1.0	39					non-mobilizable	no_good_hit	174.0	74.71300000000001	1.0	0.0024365835617630423	NZ_PEBH01000012.1	high GC Gram+	Bifidobacterium rousetti strain RST9 NODE_12_length_68949_cov_102.250276, whole genome shotgun sequence	True	True
DEN0012_000000001131	5563	0.9999109345585878	7	6	5	5	6	False	75490	maximal	True	DEN0012_000000001131	1.0		1	1	False	False	1.0	0					non-mobilizable	no_good_hit	3199.0	99.969	59.0	0.012491357995758094	LR135294.1	firmicutes	Enterococcus faecium isolate E7237 genome assembly, plasmid: 2	True	False
FIJ0037_000000000292	37779	0.9999106211158121	43	37	13	22	37	True	103518	maximal	True	FIJ0037_000000000292	1.0		1	1	False	False	1.0	0	IncFIC,IncI1	MOBF			mobilizable	no_good_hit	10688.0	96.57600000000001	50.0	0.14065482694611567	CP056558.1	enterobacteria	Escherichia coli strain RHBSTW-00410 plasmid pRHBSTW-00410_3, complete sequence	True	True
CAN0014_000000003415	11824	0.9999105501275848	14	13	4	5	12	True	132544	fragment	False	CHI0126_000000000854	0.27551007216558504		0	0	False	False	1.0	0					non-mobilizable	plasmid	11824.0	99.98299999999999	100.0	0.27053062718806486	CP041231.1	CFB group bacteria	Bacteroides xylanisolvens strain H207 plasmid unnamed1, complete sequence	False	True
CHI0152_000000000289	15020	0.9999104825306396	25	4	1	4	3	False	79399	maximal	True	CHI0152_000000000289	1.0		1	1	True	True	1.0	26					non-mobilizable	no_good_hit	33.0	96.97	0.0	5.18980862882025e-07	LR812537.1	bony fishes	Danio kyathit genome assembly, chromosome: 19	True	True
ISR0158_000000001625	8791	0.9999104775612484	12	9	7	9	5	True	132460	backbone	False	ISR0021_000000002470	0.9468021468415645	PS1163	0	0	False	True	1.0	0					non-mobilizable	no_good_hit	234.0	92.735	5.0	0.04411485073207834	CP021637.1	other sequences	Unidentified plasmid plasmid apr34_001180F, complete sequence	True	True
SPA0058_000000009426	3254	0.9999098632471006	3	3	3	3	3	False	26925	fragment	False	SPA0058_000000009426	1.0		0	0	False	False	0.9990780353546143	0					non-mobilizable	no_good_hit	1331.0	89.331	41.0	0.021372400816943537	NZ_CAEUHO010000006.1	CFB group bacteria	Bacteroides acidifaciens isolate NZ_B_acidifaciens_9G3_hyb, whole genome shotgun sequence	True	False
ISR0238_000000000006	81485	0.9999096174318786	99	33	19	24	20	True	127516	fragment	False	ISR0238_000000000006	1.0		0	0	False	False	0.9999631643295288	0					non-mobilizable	no_good_hit	1824.0	90.844	9.0	0.0007253878992870006	CP021389.1	high GC Gram+	Bifidobacterium breve strain NRBB57 chromosome, complete genome	True	True
ENG0125_000000002541	8714	0.9999095502160106	11	11	7	6	10	False	79531	maximal	True	ENG0125_000000002541	1.0		2	1	False	False	0.9994261860847473	0					non-mobilizable	plasmid	6277.0	99.96799999999999	99.0	0.05442294851672318	CP011617.1	enterobacteria	Klebsiella oxytoca strain CAV1335 plasmid pCAV1335-115, complete sequence	False	True
ENG0103_000000002089	9865	0.9999094772459448	10	6	5	6	3	True	67058	maximal	True	ENG0103_000000002089	1.0		1	1	False	False	0.9979726076126099	0					non-mobilizable	no_good_hit	883.0	72.027	9.0	0.00034732745282567434	CP007062.1	fusobacteria	Fusobacterium nucleatum subsp. animalis 7_1, complete genome	True	True
MAD0077_000000002287	4264	0.9999093577859116	3	2	2	2	1	False	30874	fragment	False	MAD0077_000000002287	1.0		0	0	False	False	1.0	0					non-mobilizable	no_good_hit	954.0	93.92	32.0	0.000253152468476649	CP042464.1	CFB group bacteria	Prevotella copri strain YF2 chromosome	True	False
MAD0092_000000005381	3322	0.9999093577859116	3	2	2	2	1	False	24672	fragment	False	MAD0092_000000005381	0.9682031923080945		0	0	False	False	1.0	0					non-mobilizable	no_good_hit	195.0	99.48700000000001	13.0	5.175087342936766e-05	CP042464.1	CFB group bacteria	Prevotella copri strain YF2 chromosome	True	False
MAD0072_000000001672	3298	0.9999093577859116	3	2	2	2	1	False	24672	fragment	False	MAD0092_000000005381	0.9646223685738969		0	0	False	False	1.0	0					non-mobilizable	no_good_hit	198.0	97.98	12.0	5.175087342936766e-05	CP042464.1	CFB group bacteria	Prevotella copri strain YF2 chromosome	True	False
MAD0059_000000006189	3106	0.9999093577859116	4	2	2	2	1	False	24672	fragment	False	MAD0092_000000005381	0.9335719886766125		0	0	False	False	0.9954925775527954	0					non-mobilizable	no_good_hit	135.0	95.556	7.0	3.574544865739828e-05	CP042464.1	CFB group bacteria	Prevotella copri strain YF2 chromosome	True	False
MAD0005_000000006690	3753	0.9999092614091588	6	6	3	6	5	True	97915	fragment	False	MAD0005_000000006690	1.0		0	0	False	False	1.0	0					non-mobilizable	plasmid	3753.0	99.147	100.0	0.042248918139199426	CP024157.1	enterobacteria	Escherichia coli strain 14EC047 plasmid p14EC047b, complete sequence	False	True
ISR0380_000000000169	48944	0.9999091968800844	55	52	15	21	51	True	97685	maximal	True	ISR0380_000000000169	1.0		1	1	False	False	1.0	0			MPF_I		non-mobilizable	no_good_hit	14089.0	95.82700000000001	78.0	0.14549373568638016	CP059004.1	enterobacteria	Escherichia coli strain 2D plasmid p2D-CTX-M-14, complete sequence	True	True
ISR0157_000000000861	24216	0.9999088730463822	30	12	7	12	5	True	69786	fragment	False	ISR0157_000000000861	1.0		0	0	False	False	1.0	0					non-mobilizable	no_good_hit	880.0	84.88600000000001	4.0	0.0018359098104078105	NZ_CABIYV010000002.1	firmicutes	Gemmiger formicilis isolate MGYG-HGUT-00084, whole genome shotgun sequence	True	True
AST0024_000000009521	3423	0.9999088484127368	6	3	3	3	3	False	121634	maximal	True	AST0024_000000009521	1.0		1	1	False	False	1.0	0					non-mobilizable	no_good_hit								True	False
ENG0005_000000002697	8626	0.99990875876726	10	9	0	5	9	False	113291	maximal	False	AST0057_000000000842	0.9986663574162125		0	0	True	True	1.0	109	rep_cluster_2350,rep_cluster_2370	MOBP		MOBP	mobilizable	plasmid	4185.0	99.928	99.0	0.4890135577372604	CP016009.1	enterobacteria	Escherichia coli strain NGF1 plasmid pNGF1_pCol_let_like, complete sequence	False	True
SPA0042_000000000458	32958	0.9999086778316628	38	32	20	20	29	True	132607	maximal	True	SPA0042_000000000458	1.0	PS1169|PS902	25	6	True	True	1.0	333	rep_cluster_1702	MOBB	MPF_T		conjugative	no_good_hit	22592.0	99.88	78.0	0.7292419938016529	CP021580.1	other sequences	Unidentified plasmid plasmid GF1-2_000418F, complete sequence	True	True
SPA0104_000000011260	3195	0.9999086184269887	4	3	3	3	3	True	7582	fragment	False	SPA0104_000000011260	1.0		0	0	False	False	1.0	0					non-mobilizable	no_good_hit	1833.0	85.706	57.0	0.0005955741599093788	NZ_CP022413.2	firmicutes	Blautia hansenii DSM 20583 chromosome, complete genome	True	True
ISR0276_000000000441	27128	0.9999082328945011	34	26	10	11	25	True	132596	backbone	False	ISR0120_000000000296	0.5888749258466369	PS1169|PS902	0	0	False	True	1.0	0		MOBB	MPF_T		conjugative	plasmid	24457.0	99.836	100.0	0.740101707228478	CP040529.1	CFB group bacteria	Bacteroides thetaiotaomicron strain DSM 2079 plasmid p_Bt, complete sequence	False	True
ISR0379_000000001601	9882	0.999908191755462	10	7	6	7	4	False	63103	maximal	True	ISR0379_000000001601	1.0		1	1	False	False	1.0	0					non-mobilizable	no_good_hit	185.0	74.054	2.0	0.0017096452486109132	NZ_VWXL01000003.1	firmicutes	Caprobacter fermentans strain EA1 CAFE_3, whole genome shotgun sequence	True	False
MAD0021_000000000279	24721	0.9999080861078596	35	32	14	19	30	True	63807	maximal	True	MAD0021_000000000279	1.0		1	1	False	False	1.0	0		MOBC	MPF_T		conjugative	no_good_hit	7647.0	98.928	89.0	0.12028643374252439	LM997259.1	enterobacteria	Escherichia coli genome assembly FHI99, scaffold scaffold-18_contig-14.1_41473_105012_[organism:Escherichia	True	True
CHI0093_000000000120	29540	0.9999080280570336	40	30	22	24	23	True	123932	backbone	False	ENG0103_000000000448	0.6593913882106806	PS902|PS909|PS910	0	0	False	True	1.0	0	rep_cluster_1702				non-mobilizable	other	29559.0	99.75	100.0	0.2948068018521475	NZ_SPGG01000016.1	CFB group bacteria	Parabacteroides merdae strain 1001175st1_A1 NODE_16_length_100208_cov_48.2665, whole genome shotgun sequence	False	True
ISR0060_000000001981	15752	0.999907880203702	21	11	8	11	8	True	129724	maximal	True	ISR0060_000000001981	1.0	PS1061	0	0	False	True	1.0	0					non-mobilizable	no_good_hit	1324.0	98.792	11.0	0.005401984402433547	NZ_CYYV01000006.1	firmicutes	Fusicatenibacter saccharivorans strain 2789STDY5608849, whole genome shotgun sequence	True	True
ISR0228_000000005795	4167	0.999907631917492	5	4	4	4	2	True	114339	maximal	True	ISR0228_000000005795	1.0		1	1	False	False	0.997120201587677	0					non-mobilizable	no_good_hit	1005.0	78.01	44.0	0.0020784673707805964	NZ_CABIYV010000002.1	firmicutes	Gemmiger formicilis isolate MGYG-HGUT-00084, whole genome shotgun sequence	True	True
ISR0238_000000003068	4317	0.9999075559395924	6	3	1	3	1	True	132101	backbone	False	SPA0054_000000005018	0.45139162844896485	PS1138|PS1140|PS121|PS134|PS629|PS654|PS88|PS886|PS888|PS95	0	0	True	True	1.0	38					non-mobilizable	no_good_hit	1015.0	82.167	25.0	0.8124494745351657	NZ_JAAIQH010000056.1	firmicutes	Anaerostipes hadrus strain MSK.14.23 NODE_65_length_1237_cov_4052.28, whole genome shotgun sequence	True	True
ISR0024_000000000981	16939	0.9999075517543636	18	11	7	11	4	True	69785	fragment	False	ISR0024_000000000981	1.0		0	0	False	False	0.9999409914016724	0					non-mobilizable	no_good_hit								True	True
ENG0093_000000002704	4635	0.999907226984748	7	4	3	4	3	False	119306	fragment	False	ENG0093_000000002704	1.0		0	0	False	False	0.998921275138855	0					non-mobilizable	no_good_hit	326.0	73.006	7.0	0.002234973481584239	NZ_KE384028.1	firmicutes	Proteocatella sphenisci DSM 23131 G558DRAFT_scaffold00004.4, whole genome shotgun sequence	True	False
SPA0023_000000005162	4503	0.9999064424801294	6	2	2	2	1	True	101593	fragment	False	DEN0065_000000007095	0.9610486894890002		0	0	False	False	1.0	0					non-mobilizable	no_good_hit	668.0	97.904	19.0	0.12294324274357553	NZ_VZBY01000072.1	CFB group bacteria	Prevotella copri strain BVe41210 NODE_54_length_5409_cov_34.7012_ID_107, whole genome shotgun sequence	True	True
FIJ0131_000000004419	4243	0.9999063242855052	6	6	3	4	6	True	62531	maximal	True	FIJ0131_000000004419	1.0		1	1	False	False	0.9997643232345581	0	IncFIA				non-mobilizable	no_good_hit	2657.0	94.881	83.0	0.006561139809040343	LR134223.1	enterobacteria	Klebsiella aerogenes strain NCTC9652 genome assembly, chromosome: 1	True	True
MAD0062_000000003064	4272	0.9999062878303048	7	7	4	6	7	True	97920	fragment	False	SPA0068_000000002937	0.9447844743294864		0	0	False	False	1.0	0					non-mobilizable	plasmid	4279.0	98.83200000000001	100.0	0.029143277562809964	CP036244.1	enterobacteria	Escherichia coli strain S65EC plasmid pS65EC, complete sequence	False	True
ISR0296_000000002154	9503	0.9999059910223138	14	10	5	8	6	True	103092	fragment	False	ISR0296_000000002154	1.0		0	0	False	False	0.9998947978019714	0					non-mobilizable	no_good_hit	60.0	86.667	1.0	0.00035933806146572103	NZ_BDAQ01000005.1	firmicutes	Parageobacillus toebii NBRC 107807, whole genome shotgun sequence	True	True
CHI0089_000000000705	7940	0.9999058657857786	11	4	3	4	3	False	83901	maximal	True	CHI0089_000000000705	1.0		1	1	False	False	1.0	0					non-mobilizable	no_good_hit	1884.0	99.416	24.0	0.025652552994387227	NZ_QRUU01000012.1	CFB group bacteria	Phocaeicola coprocola strain AF24-2 AF24-2.Scaf12, whole genome shotgun sequence	True	False
SPA0021_000000003560	7564	0.9999056152349928	6	5	4	4	2	False	80729	fragment	False	SPA0021_000000003560	1.0		0	0	False	False	1.0	0					non-mobilizable	chromosome	2413.0	99.213	93.0	0.0009863380726904988	CP026729.1	high GC Gram+	Bifidobacterium catenulatum subsp. kashiwanohense strain APCKJ1 chromosome, complete genome	False	False
MAD0068_000000004135	5709	0.999905390354279	7	6	1	4	6	False	51517	maximal	True	MAD0068_000000004135	0.997894367432883		7	2	True	True	1.0	377	rep_cluster_2335	MOBP		MOBP	mobilizable	no_good_hit	2408.0	82.55799999999999	50.0	0.07749573658664567	CP025818.1	enterobacteria	Klebsiella pneumoniae strain Kp81 plasmid pKp81_2	True	True
FIJ0167_000000003148	5699	0.999905390354279	7	6	1	4	6	False	51517	maximal	False	MAD0068_000000004135	0.9961464354527938		0	0	True	True	0.9996490478515625	3	rep_cluster_2335	MOBP		MOBP	mobilizable	no_good_hit	2408.0	82.6	50.0	0.07749573658664567	CP025818.1	enterobacteria	Klebsiella pneumoniae strain Kp81 plasmid pKp81_2	True	True
MAD0088_000000006925	3193	0.999905178916766	3	2	2	2	1	False	24672	fragment	False	MAD0092_000000005381	0.951537170729511		0	0	False	False	1.0	0					non-mobilizable	no_good_hit	195.0	97.949	9.0	5.175087342936766e-05	CP042464.1	CFB group bacteria	Prevotella copri strain YF2 chromosome	True	False
MAD0031_000000004282	3097	0.999905178916766	4	2	2	2	1	False	24672	fragment	False	MAD0092_000000005381	0.934281697324595		0	0	False	False	0.9996771216392517	0					non-mobilizable	no_good_hit	135.0	94.815	7.0	3.574544865739828e-05	CP042464.1	CFB group bacteria	Prevotella copri strain YF2 chromosome	True	False
ISR0178_000000000303	29576	0.9999043261062748	33	25	15	17	18	True	88368	maximal	True	ISR0178_000000000303	1.0		1	1	False	False	1.0	0			MPF_T		non-mobilizable	no_good_hit	1224.0	99.59200000000001	4.0	0.0009468531262798582	NZ_JH724308.1	CFB group bacteria	Bacteroides salyersiae CL02T12C01 supercont1.2, whole genome shotgun sequence	True	True
ISR0014_000000003619	9226	0.9999042541687329	16	11	6	5	9	True	132246	backbone	False	SPA0151_000000001691	0.9634232827499896	PS1143|PS1147|PS1148|PS1149|PS595|PS607|PS778|PS819|PS904	0	0	True	True	0.9998916387557983	60		MOBP			mobilizable	no_good_hit	4485.0	99.57600000000001	72.0	0.9002012072434608	CP021600.1	other sequences	Unidentified plasmid plasmid FAKO05_2266, complete sequence	True	True
ITA0014_000000000001	9218	0.9999042541687329	17	11	6	5	9	True	132246	backbone	False	SPA0151_000000001691	0.9618401042249262	PS1143|PS1147|PS1148|PS1149|PS595|PS607|PS778|PS819|PS904	0	0	True	True	1.0	36		MOBP			mobilizable	no_good_hit	4116.0	98.542	72.0	0.8249496981891348	CP021600.1	other sequences	Unidentified plasmid plasmid FAKO05_2266, complete sequence	True	True
ENG0087_000000000742	25520	0.9999041535196668	35	27	8	8	27	True	67936	maximal	True	ENG0087_000000000742	1.0		1	1	False	False	1.0	0					non-mobilizable	plasmid	20621.0	97.697	99.0	0.22137732525669115	CP041570.1	enterobacteria	Escherichia coli strain 405 plasmid p168-7	False	True
CAN0006_000000002580	16423	0.9999041521818728	13	11	7	11	5	True	130305	maximal	False	MAD0046_000000001006	0.6253910518422665	PS1092	0	0	True	True	0.9999390840530396	16					non-mobilizable	no_good_hit	987.0	85.917	21.0	0.0020533752093627217	NZ_CABIYV010000002.1	firmicutes	Gemmiger formicilis isolate MGYG-HGUT-00084, whole genome shotgun sequence	True	True
AST0094_000000001000	14915	0.9999039863592633	20	9	6	8	5	True	109429	fragment	False	AST0094_000000001000	1.0		0	0	False	False	1.0	0					non-mobilizable	plasmid	9145.0	98.021	99.0	0.09955974020312977	CP054002.1	CFB group bacteria	Bacteroides fragilis strain FDAARGOS_763 plasmid unnamed2, complete sequence	False	True
ISR0066_000000004787	6673	0.9999037908870659	8	5	4	4	4	False	119566	fragment	False	AUS0004_000000002812	0.17195206199194235		0	0	False	False	1.0	0					non-mobilizable	no_good_hit	312.0	90.385	5.0	0.00036443748486408834	NZ_CABJDZ010000001.1	firmicutes	Blautia obeum isolate MGYG-HGUT-00212, whole genome shotgun sequence	True	False
CHI0146_000000001124	5442	0.9999037731216572	6	4	3	3	3	True	79717	fragment	False	CHI0146_000000001124	1.0		0	0	False	False	1.0	0					non-mobilizable	no_good_hit	230.0	98.696	4.0	0.08126330731014904	KU547751.1	bacteria	Uncultured bacterium clone TE_9F_Contig_1 genomic sequence	True	True
AST0057_000000000842	8544	0.9999037407317752	8	8	0	5	8	False	113291	maximal	True	AST0057_000000000842	0.9986697513013303		4	4	True	True	1.0	31	rep_cluster_2350	MOBP		MOBP	mobilizable	plasmid	5335.0	99.213	100.0	0.6222819733458032	CP051617.1	enterobacteria	Escherichia coli O25b:H4-ST131 strain 2017_APHA plasmid pAPHA_2017_2, complete sequence	False	True
FIJ0009_000000001377	19707	0.9999035198724944	19	8	7	8	5	True	51375	fragment	False	FIJ0054_000000000828	0.939836089025563		0	0	False	False	1.0	0					non-mobilizable	no_good_hit	59.0	88.13600000000001	0.0	2.5853580475732627e-05	NZ_QPGL01000001.1	g-proteobacteria	Vibrio casei strain JB196 SAMN07141174.101, whole genome shotgun sequence	True	True
AST0089_000000002022	8054	0.9999032750276476	8	5	4	4	4	False	119566	fragment	False	AUS0004_000000002812	0.34313983950568744		0	0	False	False	1.0	0					non-mobilizable	no_good_hit	326.0	73.006	4.0	0.002234973481584239	NZ_KE384028.1	firmicutes	Proteocatella sphenisci DSM 23131 G558DRAFT_scaffold00004.4, whole genome shotgun sequence	True	False
ISR0344_000000004078	6662	0.9999032750276476	8	5	4	4	4	False	119566	fragment	False	AUS0004_000000002812	0.2690785278337569		0	0	False	False	0.9986490607261658	0					non-mobilizable	no_good_hit	326.0	73.006	5.0	0.002234973481584239	NZ_KE384028.1	firmicutes	Proteocatella sphenisci DSM 23131 G558DRAFT_scaffold00004.4, whole genome shotgun sequence	True	False
CHI0134_000000000937	11056	0.9999032127843954	16	11	5	9	6	True	103094	fragment	False	CHI0134_000000000937	1.0		0	0	False	False	1.0	0					non-mobilizable	no_good_hit	60.0	86.667	1.0	0.00035933806146572103	NZ_BDAQ01000005.1	firmicutes	Parageobacillus toebii NBRC 107807, whole genome shotgun sequence	True	True
DEN0069_000000000807	27569	0.999903119430136	34	26	11	13	24	True	132596	backbone	False	ISR0120_000000000296	0.5934811607079915	PS1169|PS902	0	0	False	True	1.0	0		MOBB	MPF_T		conjugative	plasmid	27592.0	99.529	100.0	0.834725753723211	CP040529.1	CFB group bacteria	Bacteroides thetaiotaomicron strain DSM 2079 plasmid p_Bt, complete sequence	False	True
MAD0002_000000019757	2019	0.999903019916468	3	2	2	2	1	False	20184	fragment	False	MAD0002_000000019757	1.0		0	0	False	False	0.9811788201332092	0					non-mobilizable	no_good_hit	117.0	94.87200000000001	6.0	3.094382122580747e-05	CP042464.1	CFB group bacteria	Prevotella copri strain YF2 chromosome	True	False
MAD0047_000000002473	10578	0.9999028632945148	12	8	5	5	7	True	17711	maximal	True	MAD0047_000000002473	1.0		1	1	False	False	1.0	0				MOBP	mobilizable	no_good_hit	2835.0	93.616	66.0	0.06557607574763288	CP054423.1	enterobacteria	Salmonella enterica subsp. diarizonae serovar 61:k:1,5,(7) strain 14-SA00836-0 plasmid p14-SA00836-0, complete sequence	True	True
ISR0135_000000000538	28862	0.999902663371832	36	36	6	27	36	True	113243	fragment	False	ISR0135_000000000538	0.965084985835694		0	0	False	False	1.0	0		MOBF	MPF_F	MOBF	conjugative	plasmid	28862.0	99.945	100.0	0.20809419432988205	KP789020.1	enterobacteria	Escherichia coli strain WCHEC13-8 plasmid pCTXM15, complete sequence	False	True
ISR0358_000000000219	27217	0.999902598236364	32	16	9	11	11	True	29384	maximal	True	ISR0358_000000000219	1.0		1	1	False	False	1.0	0					non-mobilizable	no_good_hit	689.0	96.37200000000001	3.0	0.012628951136238482	AP013034.1	firmicutes	Clostridium perfringens plasmid pCP-TS1 DNA, complete sequence, strain: TS1	True	True
ENG0090_000000004407	4711	0.9999025605196109	5	4	3	4	3	True	130295	fragment	False	ISR0006_000000003587	0.18081931722497763		0	0	False	False	1.0	0					non-mobilizable	no_good_hit	480.0	82.708	13.0	0.0009953224029090179	NZ_CABIYV010000002.1	firmicutes	Gemmiger formicilis isolate MGYG-HGUT-00084, whole genome shotgun sequence	True	True
FIJ0116_000000006774	2736	0.999902496673716	3	3	2	3	1	True	108863	maximal	False	FIJ0135_000000010513	0.2628816123706035		0	0	True	True	0.9978070259094238	1					non-mobilizable	plasmid	2002.0	91.708	99.0	0.7393098274568642	LN854304.1		Uncultured prokaryote from Rat gut metagenome metamobilome, plasmid pRGRH1805	False	True
ISR0177_000000010356	2725	0.999902496673716	3	3	2	3	1	True	108863	maximal	False	FIJ0135_000000010513	0.22507757026078035		0	0	True	True	0.9988991022109985	13					non-mobilizable	plasmid	2008.0	99.00399999999999	100.0	0.7520630157539385	LN854304.1		Uncultured prokaryote from Rat gut metagenome metamobilome, plasmid pRGRH1805	False	True
SPA0111_000000001575	16054	0.9999022918614476	19	11	7	7	10	True	123691	fragment	False	SPA0111_000000001575	1.0		0	0	False	True	1.0	0		MOBB	MPF_T		conjugative	plasmid	14602.0	99.021	92.0	0.46991210277214335	CP021624.1	other sequences	Unidentified plasmid plasmid ES_ALL_5057, complete sequence	False	True
SPA0056_000000012650	2739	0.9999021310025892	3	3	3	3	1	True	108863	maximal	False	FIJ0135_000000010513	0.2413353365015143		0	0	True	True	1.0	153					non-mobilizable	plasmid	1985.0	85.89399999999999	99.0	0.7370592648162041	LN854304.1		Uncultured prokaryote from Rat gut metagenome metamobilome, plasmid pRGRH1805	False	True
MON0004_000000004268	6575	0.9999017818975258	8	8	4	4	8	False	79530	fragment	False	MON0004_000000004268	0.9776349167919733		0	0	False	False	1.0	0					non-mobilizable	plasmid	6575.0	99.87799999999999	100.0	0.07669960681826136	MT180433.1	enterobacteria	Escherichia coli strain CE1681 plasmid pCE1681-D, complete sequence	False	True
DEN0010_000000004777	7963	0.9999017738586172	6	5	3	4	2	True	76048	maximal	True	DEN0010_000000004777	1.0		1	1	False	False	0.9998744130134583	0					non-mobilizable	no_good_hit	98.0	81.633	1.0	0.0021377410468319557	NZ_FRBU01000026.1	CFB group bacteria	Flavobacterium xanthum strain DSM 3661, whole genome shotgun sequence	True	True
ISR0347_000000000072	44121	0.9999011868121908	35	22	16	19	12	True	130736	fragment	False	ISR0347_000000000072	1.0		0	0	False	False	0.9993653893470764	0					non-mobilizable	no_good_hit	1230.0	74.472	3.0	0.00041064485716122556	NZ_CP030777.1	firmicutes	Faecalibacterium prausnitzii strain APC918/95b chromosome, complete genome	True	True
ISR0132_000000002604	8770	0.9999006249090912	9	5	2	5	2	True	123314	fragment	False	ISR0132_000000002604	0.9893692000469869		0	0	False	False	1.0	0					non-mobilizable	no_good_hit								True	True
CAN0006_000000014190	3182	0.9999006149012566	3	2	2	2	1	True	95718	backbone	True	CAN0006_000000014190	1.0	PS509	4	3	True	True	1.0	616					non-mobilizable	no_good_hit	1282.0	97.738	85.0	0.41740268236833494	HG796786.1	bacteria	Uncultured bacterium plasmid pRGF00028	True	True
ISR0021_000000007220	3156	0.9999006149012566	3	2	2	2	1	True	96239	backbone	False	ENG0013_000000008430	0.9965494814073405	PS514	0	0	True	True	1.0	59		MOBV			mobilizable	plasmid	3055.0	99.705	100.0	0.9983644095518482	HG796786.1	bacteria	Uncultured bacterium plasmid pRGF00028	False	True
CAN0021_000000013493	3155	0.9999006149012566	3	2	2	2	1	True	96239	backbone	False	ENG0013_000000008430	0.9968816571281413	PS514	0	0	True	True	1.0	405		MOBV			mobilizable	plasmid	3054.0	99.738	100.0	0.9983644095518482	HG796786.1	bacteria	Uncultured bacterium plasmid pRGF00028	False	True
CAN0020_000000011751	3155	0.9999006149012566	3	2	2	2	1	True	96239	backbone	False	ENG0013_000000008430	0.9968816571281413	PS514	0	0	True	True	1.0	290		MOBV			mobilizable	plasmid	3054.0	99.738	100.0	0.9983644095518482	HG796786.1	bacteria	Uncultured bacterium plasmid pRGF00028	False	True
CAN0004_000000008401	3154	0.9999006149012566	3	2	2	2	1	True	96239	backbone	False	ENG0013_000000008430	0.9962889347795049	PS514	0	0	True	True	1.0	57		MOBV			mobilizable	plasmid	3054.0	99.705	100.0	0.9983644095518482	HG796786.1	bacteria	Uncultured bacterium plasmid pRGF00028	False	True
ISR0382_000000000205	32062	0.9999006001020676	33	19	8	18	13	True	100914	maximal	True	ISR0382_000000000205	1.0		1	1	False	False	0.9999688267707825	0					non-mobilizable	no_good_hit	1885.0	99.416	6.0	0.02566617623017819	NZ_QRUU01000012.1	CFB group bacteria	Phocaeicola coprocola strain AF24-2 AF24-2.Scaf12, whole genome shotgun sequence	True	True
ISR0219_000000001905	13867	0.999900228167374	17	17	4	5	16	True	132544	fragment	False	CHI0126_000000000854	0.8127965899334352		0	0	False	False	1.0	0					non-mobilizable	plasmid	13583.0	94.324	100.0	0.18326348519670135	CP018939.1	CFB group bacteria	Bacteroides fragilis strain Q1F2 plasmid Q1F2-p2, complete sequence	False	True
ISR0134_000000002022	13863	0.999900228167374	17	17	4	5	16	True	132544	fragment	False	CHI0126_000000000854	0.8075200112460348		0	0	False	False	1.0	0					non-mobilizable	plasmid	13576.0	94.35799999999999	100.0	0.18316885223739354	CP018939.1	CFB group bacteria	Bacteroides fragilis strain Q1F2 plasmid Q1F2-p2, complete sequence	False	True
ENG0186_000000001452	13857	0.999900228167374	17	17	4	5	16	True	132544	fragment	False	CHI0126_000000000854	0.8032772146526117		0	0	False	False	1.0	0					non-mobilizable	plasmid	13573.0	94.34899999999999	100.0	0.18312829525483304	CP018939.1	CFB group bacteria	Bacteroides fragilis strain Q1F2 plasmid Q1F2-p2, complete sequence	False	True
AUS0002_000000001572	13825	0.999900228167374	17	17	4	5	16	True	132544	fragment	False	CHI0126_000000000854	0.8002378188508215		0	0	False	False	1.0	0					non-mobilizable	plasmid	13247.0	94.27799999999999	100.0	0.17874814113829932	CP018939.1	CFB group bacteria	Bacteroides fragilis strain Q1F2 plasmid Q1F2-p2, complete sequence	False	True
AST0100_000000001148	13825	0.999900228167374	17	17	4	5	16	True	132544	fragment	False	CHI0126_000000000854	0.7976607027449303		0	0	False	False	1.0	0					non-mobilizable	plasmid	13541.0	94.417	100.0	0.18279032040016222	CP018939.1	CFB group bacteria	Bacteroides fragilis strain Q1F2 plasmid Q1F2-p2, complete sequence	False	True
ISR0361_000000000689	13787	0.999900228167374	17	17	4	5	16	True	132544	fragment	False	CHI0126_000000000854	0.7970690852448473		0	0	False	False	1.0	0					non-mobilizable	plasmid	8286.0	97.76700000000001	100.0	0.1623380441813513	CP054001.1	CFB group bacteria	Bacteroides fragilis strain FDAARGOS_763 plasmid unnamed1, complete sequence	False	True
ISR0300_000000000253	13515	0.999900228167374	17	17	4	5	16	True	132544	fragment	False	CHI0126_000000000854	0.7946694760032793		0	0	False	False	0.9999260306358337	0					non-mobilizable	plasmid	13547.0	93.991	100.0	0.18287143436528322	CP018939.1	CFB group bacteria	Bacteroides fragilis strain Q1F2 plasmid Q1F2-p2, complete sequence	False	True
CHI0169_000000000919	13501	0.999900228167374	17	17	4	5	16	True	132544	fragment	False	CHI0126_000000000854	0.7872145264808081		0	0	False	False	1.0	0					non-mobilizable	plasmid	13531.0	94.368	100.0	0.18268216844666757	CP018939.1	CFB group bacteria	Bacteroides fragilis strain Q1F2 plasmid Q1F2-p2, complete sequence	False	True
MON0063_000000001878	13466	0.999900228167374	17	17	4	5	16	True	132544	fragment	False	CHI0126_000000000854	0.7597969196940139		0	0	False	False	0.995395839214325	0					non-mobilizable	plasmid	13498.0	93.74	100.0	0.1821954846559416	CP018939.1	CFB group bacteria	Bacteroides fragilis strain Q1F2 plasmid Q1F2-p2, complete sequence	False	True
DEN0010_000000002425	13466	0.999900228167374	17	17	4	5	16	True	132544	fragment	False	CHI0126_000000000854	0.7784948380963113		0	0	False	False	1.0	0					non-mobilizable	plasmid	13498.0	94.355	100.0	0.1821143706908206	CP018939.1	CFB group bacteria	Bacteroides fragilis strain Q1F2 plasmid Q1F2-p2, complete sequence	False	True
USA0113_01_000000001236	13433	0.999900228167374	17	17	4	5	16	True	132544	fragment	False	CHI0126_000000000854	0.7801295449048283		0	0	False	False	1.0	0					non-mobilizable	plasmid	13463.0	94.34	100.0	0.18176287684196296	CP018939.1	CFB group bacteria	Bacteroides fragilis strain Q1F2 plasmid Q1F2-p2, complete sequence	False	True
CHI0106_000000001052	13378	0.999900228167374	17	17	4	5	16	True	132544	fragment	False	CHI0126_000000000854	0.7702995201192353		0	0	False	False	0.9999252557754517	0					non-mobilizable	plasmid	8133.0	98.906	100.0	0.15939784777623145	CP054001.1	CFB group bacteria	Bacteroides fragilis strain FDAARGOS_763 plasmid unnamed1, complete sequence	False	True
CHI0118_000000000536	13372	0.999900228167374	17	17	4	5	16	True	132544	fragment	False	CHI0126_000000000854	0.7659341718548625		0	0	False	False	1.0	0					non-mobilizable	plasmid	13402.0	94.337	100.0	0.18093821819656616	CP018939.1	CFB group bacteria	Bacteroides fragilis strain Q1F2 plasmid Q1F2-p2, complete sequence	False	True
ISR0088_000000001383	13372	0.999900228167374	17	17	4	5	16	True	132544	fragment	False	CHI0126_000000000854	0.7659341718548625		0	0	False	False	0.9999251961708069	0					non-mobilizable	plasmid	13402.0	94.337	100.0	0.18093821819656616	CP018939.1	CFB group bacteria	Bacteroides fragilis strain Q1F2 plasmid Q1F2-p2, complete sequence	False	True
ISR0018_000000001443	13347	0.999900228167374	17	17	4	5	16	True	132544	fragment	False	CHI0126_000000000854	0.7674334892553148		0	0	False	False	1.0	0					non-mobilizable	plasmid	8134.0	98.93	100.0	0.15939784777623145	CP054001.1	CFB group bacteria	Bacteroides fragilis strain FDAARGOS_763 plasmid unnamed1, complete sequence	False	True
ISR0230_000000001283	13345	0.999900228167374	17	17	4	5	16	True	132544	fragment	False	CHI0126_000000000854	0.7673887065134988		0	0	False	False	1.0	0					non-mobilizable	plasmid	13134.0	94.069	100.0	0.1773286467486819	CP018939.1	CFB group bacteria	Bacteroides fragilis strain Q1F2 plasmid Q1F2-p2, complete sequence	False	True
ISR0139_000000001324	13345	0.999900228167374	17	17	4	5	16	True	132544	fragment	False	CHI0126_000000000854	0.7675542336645261		0	0	False	False	1.0	0					non-mobilizable	plasmid	13134.0	94.054	100.0	0.1773286467486819	CP018939.1	CFB group bacteria	Bacteroides fragilis strain Q1F2 plasmid Q1F2-p2, complete sequence	False	True
ISR0325_000000000930	13345	0.999900228167374	17	17	4	5	16	True	132544	fragment	False	CHI0126_000000000854	0.7673887065134988		0	0	False	False	1.0	0					non-mobilizable	plasmid	13134.0	94.069	100.0	0.1773286467486819	CP018939.1	CFB group bacteria	Bacteroides fragilis strain Q1F2 plasmid Q1F2-p2, complete sequence	False	True
MON0047_000000002044	12689	0.99989993629409	12	6	3	5	4	True	97845	backbone	True	MON0047_000000002044	1.0	PS539	7	2	True	True	1.0	54					non-mobilizable	no_good_hit	157.0	89.17200000000001	1.0	0.13254035683942225	KU543853.1	bacteria	Uncultured bacterium clone PI_060401_Contig_14 genomic sequence	True	True
DEN0096_000000012065	3582	0.9998998244357372	6	4	3	4	3	False	119303	fragment	False	DEN0096_000000012065	0.9903904820012202		0	0	False	False	0.9977666139602661	0					non-mobilizable	no_good_hit	326.0	72.699	9.0	0.002234973481584239	NZ_KE384028.1	firmicutes	Proteocatella sphenisci DSM 23131 G558DRAFT_scaffold00004.4, whole genome shotgun sequence	True	False
SPA0093_000000010038	4026	0.999899485884555	5	4	4	4	4	False	100903	fragment	False	CHI0177_000000003168	0.682373642674992		0	0	False	False	1.0	0					non-mobilizable	no_good_hit	1943.0	86.773	48.0	0.031101748066191724	NZ_CAEUHO010000006.1	CFB group bacteria	Bacteroides acidifaciens isolate NZ_B_acidifaciens_9G3_hyb, whole genome shotgun sequence	True	False
FIJ0069_000000001549	14119	0.999899229274242	14	7	5	6	3	True	45007	maximal	True	FIJ0069_000000001549	1.0	PS135|PS136|PS152	1	1	True	True	1.0	2					non-mobilizable	no_good_hit								True	True
ISR0103_000000000074	84587	0.9998990546902932	98	34	19	30	20	True	90945	fragment	False	ISR0103_000000000074	1.0		0	0	False	False	1.0	0					non-mobilizable	no_good_hit	190.0	78.421	1.0	0.0014091990666943886	NZ_JAAIQH010000007.1	firmicutes	Anaerostipes hadrus strain MSK.14.23 NODE_7_length_129861_cov_306.431, whole genome shotgun sequence	True	True
CHI0072_000000002379	4982	0.9998979801059342	7	7	6	7	5	False	86813	maximal	True	CHI0072_000000002379	1.0		1	1	False	False	1.0	0					non-mobilizable	chromosome	4918.0	99.98	99.0	0.001024419604936965	CP055259.1	enterobacteria	Escherichia coli strain AH62 chromosome, complete genome	False	False
ISR0254_000000003474	2949	0.9998977899458572	2	2	1	2	1	False	90309	fragment	False	ISR0254_000000003474	0.9951033732317737		0	0	False	False	0.9996609091758728	0					non-mobilizable	no_good_hit								True	False
CHI0137_000000005283	2757	0.9998977899458572	2	2	1	2	1	False	90309	fragment	False	ISR0254_000000003474	0.9630383180739234		0	0	False	False	1.0	0					non-mobilizable	no_good_hit								True	False
ISR0292_000000001746	7834	0.9998977825257104	7	7	7	6	7	False	98287	maximal	True	ISR0292_000000001746	1.0		2	2	False	False	1.0	0					non-mobilizable	chromosome	4950.0	100.0	98.0	0.0009347333620672396	CP049612.1	enterobacteria	Escherichia coli O157:H7 strain K1516 chromosome, complete genome	False	False
ENG0087_000000001734	14176	0.9998975621830809	17	13	11	11	10	False	128611	maximal	True	ENG0087_000000001734	1.0		0	0	False	False	1.0	0					non-mobilizable	no_good_hit	4765.0	98.48899999999999	34.0	0.032693087963249504	NZ_CYYV01000011.1	firmicutes	Fusicatenibacter saccharivorans strain 2789STDY5608849, whole genome shotgun sequence	True	False
CHI0111_000000004214	7323	0.9998973611781804	6	4	3	4	1	True	90184	maximal	True	CHI0111_000000004214	1.0	PS448|PS475	3	1	False	True	1.0	0					non-mobilizable	no_good_hit	1548.0	93.734	61.0	0.4803860523038605	LN852930.1		Uncultured prokaryote from Rat gut metagenome metamobilome, plasmid pRGRH0257	True	True
CHI0174_000000000856	17422	0.9998972986306508	14	9	9	8	8	True	105100	fragment	False	CHI0174_000000000856	1.0		0	0	False	True	1.0	0					non-mobilizable	no_good_hit	38.0	97.368	0.0	7.487585280054914e-06	CP046954.1	g-proteobacteria	Aeromonas hydrophila strain HX-3 chromosome, complete genome	True	True
ISR0794_000000001477	10638	0.9998967186549108	19	10	2	6	9	False	111043	fragment	False	ISR0794_000000001477	1.0		0	0	False	False	1.0	0					non-mobilizable	other	4688.0	97.376	95.0	0.12310561290153127	NZ_OEST01000010.1	CFB group bacteria	Bacteroides cutis strain Marseille-P4118, whole genome shotgun sequence	False	False
SPA0056_000000000415	31735	0.9998966986985498	38	19	13	19	9	True	122573	maximal	True	SPA0056_000000000415	1.0		1	1	False	False	1.0	0					non-mobilizable	no_good_hit	7673.0	97.57600000000001	59.0	0.1716760289147998	CP021588.1	other sequences	Unidentified plasmid plasmid FAKO27_6411, complete sequence	True	True
MON0102_000000010610	4263	0.9998966840593184	5	5	5	3	4	False	8972	fragment	False	MON0102_000000010610	1.0		0	0	False	False	1.0	0					non-mobilizable	no_good_hit	1336.0	87.725	31.0	0.0004895123627558152	NZ_AP018786.1	b-proteobacteria	Sutterella megalosphaeroides strain 6FBBBH3	True	False
SPA0126_000000001045	23644	0.9998964688653889	26	19	16	18	15	True	117414	maximal	False	ISR0087_000000000550	0.968285966487633	PS789	0	0	True	True	1.0	52					non-mobilizable	plasmid	8338.0	97.385	97.0	0.3564089391215001	AP018531.1	firmicutes	Butyricicoccus sp. GAM44 plasmid pGAM44_1 DNA, complete genome	False	True
ISR0180_000000000662	27276	0.999896032193052	34	27	11	12	25	True	132596	backbone	False	ISR0120_000000000296	0.5909079985225236	PS1169|PS902	0	0	False	True	1.0	0		MOBB	MPF_T		conjugative	plasmid	24477.0	99.84100000000001	100.0	0.7407071073979901	CP040529.1	CFB group bacteria	Bacteroides thetaiotaomicron strain DSM 2079 plasmid p_Bt, complete sequence	False	True
AUS0020_000000000698	23743	0.9998958870466284	27	22	11	16	13	True	103096	maximal	True	AUS0020_000000000698	0.9851606338030435		27	13	True	True	1.0	14					non-mobilizable	no_good_hit	174.0	74.138	1.0	0.0024365835617630423	NZ_PEBH01000012.1	high GC Gram+	Bifidobacterium rousetti strain RST9 NODE_12_length_68949_cov_102.250276, whole genome shotgun sequence	True	True
CHI0092_000000000878	10278	0.9998956076474388	16	7	6	7	6	False	100907	maximal	False	CHI0138_000000001301	0.9461175630225345		0	0	False	False	1.0	0					non-mobilizable	no_good_hit	1690.0	89.40799999999999	16.0	0.02711351977228503	NZ_CAEUHO010000006.1	CFB group bacteria	Bacteroides acidifaciens isolate NZ_B_acidifaciens_9G3_hyb, whole genome shotgun sequence	True	False
ENG0055_000000001667	11375	0.9998955481661836	20	20	14	18	18	False	109191	maximal	True	ENG0055_000000001667	1.0		1	1	False	False	1.0	0					non-mobilizable	plasmid	11375.0	100.0	100.0	0.041510948905109486	CP055919.1	enterobacteria	Escherichia coli strain RHBSTW-00511 plasmid pRHBSTW-00511_2, complete sequence	False	True
MAD0050_000000000907	16026	0.999895541590669	18	5	3	5	2	False	18990	maximal	True	MAD0050_000000000907	1.0		1	1	False	False	0.9993759989738464	0					non-mobilizable	no_good_hit	1193.0	78.29	7.0	0.000289555102630244	AP018536.1	firmicutes	Lachnospiraceae bacterium GAM79 DNA, complete genome	True	False
ISR0121_000000000788	22845	0.99989543225458	26	18	12	16	17	True	32234	maximal	True	ISR0121_000000000788	1.0		1	1	False	False	1.0	0					non-mobilizable	no_good_hit	1403.0	75.267	14.0	0.0008081717087309425	NZ_UFUL01000001.1	e-proteobacteria	Campylobacter hominis strain NCTC13146, whole genome shotgun sequence	True	True
ISR0323_000000002488	6250	0.9998953716148358	7	7	4	4	7	True	25001	maximal	True	ISR0323_000000002488	1.0		1	1	False	False	0.9998400211334229	0					non-mobilizable	no_good_hit	5104.0	99.569	82.0	0.16472905767616094	NZ_AZDV01000004.1	firmicutes	Lactobacillus acidifarinae DSM 19394 NODE_8, whole genome shotgun sequence	True	True
ISR0813_000000002465	10423	0.9998953591383436	11	10	7	7	5	False	119574	fragment	False	ISR0309_000000001378	0.9652735701930117		0	0	False	False	1.0	0					non-mobilizable	no_good_hit	1326.0	96.154	13.0	0.006317909172897888	NZ_CYYV01000009.1	firmicutes	Fusicatenibacter saccharivorans strain 2789STDY5608849, whole genome shotgun sequence	True	False
SPA0047_000000008469	4675	0.9998951723298032	7	6	4	4	5	False	84356	fragment	False	SPA0134_000000005444	0.7020302957221366		0	0	False	False	0.999572217464447	0					non-mobilizable	no_good_hit	3273.0	100.0	71.0	0.9996944699052857	KU546560.1	bacteria	Uncultured bacterium clone CH_03G_000_Contig_5 genomic sequence	True	False
MAD0106_000000000751	13543	0.999894913523616	16	15	9	10	14	True	98104	fragment	False	MAD0106_000000000751	1.0		0	0	False	False	0.9994831085205078	0	IncFIB				non-mobilizable	plasmid	6129.0	96.93299999999999	91.0	0.052271233321097156	CP040454.1	enterobacteria	Escherichia coli strain UPEC132 plasmid unnamed1, complete sequence	False	True
CHI0135_000000002725	7208	0.999894837196566	6	4	2	4	2	True	123313	fragment	False	CHI0135_000000002725	1.0		0	0	False	False	0.999306321144104	0					non-mobilizable	no_good_hit								True	True
MON0083_000000007042	4291	0.9998946857236924	6	4	4	4	3	False	119304	fragment	False	ISR0187_000000005772	0.5638913834460402		0	0	False	False	0.9960381984710693	0					non-mobilizable	no_good_hit	326.0	73.006	7.0	0.002234973481584239	NZ_KE384028.1	firmicutes	Proteocatella sphenisci DSM 23131 G558DRAFT_scaffold00004.4, whole genome shotgun sequence	True	False
ENG0010_000000004711	4119	0.9998946857236924	6	4	4	4	3	False	119304	fragment	False	ISR0187_000000005772	0.3805173619202983		0	0	False	False	0.9973294734954834	0					non-mobilizable	no_good_hit	326.0	73.006	8.0	0.002234973481584239	NZ_KE384028.1	firmicutes	Proteocatella sphenisci DSM 23131 G558DRAFT_scaffold00004.4, whole genome shotgun sequence	True	False
ISR0222_000000000580	63034	0.9998942479877848	70	28	12	19	16	True	115686	fragment	False	ISR0222_000000000580	1.0		0	0	False	False	1.0	0					non-mobilizable	no_good_hit	1824.0	90.954	11.0	0.0007253878992870006	CP021389.1	high GC Gram+	Bifidobacterium breve strain NRBB57 chromosome, complete genome	True	True
AST0087_000000000907	17159	0.9998934382903756	20	11	5	10	5	True	132593	backbone	False	ISR0367_000000000184	0.04265051029391558	PS1168|PS703	0	0	False	True	1.0	0					non-mobilizable	plasmid	15170.0	99.736	100.0	0.1651628089446842	CP054002.1	CFB group bacteria	Bacteroides fragilis strain FDAARGOS_763 plasmid unnamed2, complete sequence	False	True
MON0005_000000000963	19352	0.9998932960844052	13	9	4	8	4	True	14161	maximal	True	MON0005_000000000963	1.0		2	1	False	False	0.9965894818305969	0					non-mobilizable	no_good_hit	754.0	71.35300000000001	4.0	0.0016661621088275198	NZ_QJVD01000001.1	high GC Gram+	Arthrobacter livingstonensis strain LI2 NODE_1_length_445935_cov_262.334, whole genome shotgun sequence	True	True
ENG0043_000000000824	23537	0.9998932417229549	25	21	10	16	12	True	103096	maximal	False	AUS0020_000000000698	0.9812539583597616		0	0	True	True	1.0	36					non-mobilizable	no_good_hit	174.0	74.138	1.0	0.0024365835617630423	NZ_PEBH01000012.1	high GC Gram+	Bifidobacterium rousetti strain RST9 NODE_12_length_68949_cov_102.250276, whole genome shotgun sequence	True	True
FIJ0118_000000000263	18214	0.9998929096502094	25	17	11	15	9	True	79339	fragment	False	FIJ0063_000000000901	0.9772655758338578		0	0	False	False	1.0	0					non-mobilizable	no_good_hit	194.0	74.742	1.0	0.09485368314833502	LN853082.1		Uncultured prokaryote from Rat gut metagenome metamobilome, plasmid pRGRH0440	True	True
FIJ0054_000000000828	21660	0.9998924200881382	22	9	8	9	5	True	51375	fragment	False	FIJ0054_000000000828	0.999918470801584		0	0	False	False	1.0	0					non-mobilizable	no_good_hit	59.0	88.13600000000001	0.0	2.5853580475732627e-05	NZ_QPGL01000001.1	g-proteobacteria	Vibrio casei strain JB196 SAMN07141174.101, whole genome shotgun sequence	True	True
FIJ0090_000000001048	21655	0.9998924200881382	21	9	8	9	5	True	51375	fragment	False	FIJ0054_000000000828	0.9998077022282251		0	0	False	False	1.0	0					non-mobilizable	no_good_hit	59.0	88.13600000000001	0.0	2.5853580475732627e-05	NZ_QPGL01000001.1	g-proteobacteria	Vibrio casei strain JB196 SAMN07141174.101, whole genome shotgun sequence	True	True
SPA0068_000000002937	4455	0.9998922906171742	8	8	5	7	7	True	97920	fragment	False	SPA0068_000000002937	0.976722717268081		0	0	False	False	1.0	0					non-mobilizable	plasmid	4466.0	99.64200000000001	100.0	0.044769085768143264	CP053724.1	enterobacteria	Escherichia coli strain CP66-6_Sichuan plasmid pCP66-6-IncFIC, complete sequence	False	True
SPA0078_000000001722	4425	0.9998922906171742	8	8	5	7	7	True	97920	fragment	False	SPA0068_000000002937	0.9740243435542414		0	0	False	False	1.0	0					non-mobilizable	plasmid	4436.0	99.594	100.0	0.044468285639801874	CP053724.1	enterobacteria	Escherichia coli strain CP66-6_Sichuan plasmid pCP66-6-IncFIC, complete sequence	False	True
MAD0047_000000005271	6262	0.9998922030444636	6	4	4	4	3	True	100531	fragment	False	MAD0047_000000005271	1.0		0	0	False	False	0.9998403191566467	0					non-mobilizable	no_good_hit	311.0	85.209	5.0	8.269469465517513e-05	CP042464.1	CFB group bacteria	Prevotella copri strain YF2 chromosome	True	True
USA0069_01_000000002275	21409	0.9998920904381552	18	10	7	9	7	True	113909	maximal	True	USA0069_01_000000002275	0.9997889404812157		6	5	False	True	1.0	0					non-mobilizable	no_good_hit	75.0	92.0	0.0	2.446139906292457e-05	FP929044.1	firmicutes	Eubacterium siraeum 70/3 draft genome	True	True
CHI0127_000000000874	21317	0.9998920904381552	17	10	7	9	7	True	113909	maximal	False	USA0069_01_000000002275	0.9963338994392865		0	0	True	True	0.9999530911445618	8					non-mobilizable	no_good_hit	36.0	94.444	0.0	1.2467206793559084e-05	LT990242.2	apicomplexans	Plasmodium sp. DRC-Itaito genome assembly, chromosome: 13	True	True
FIJ0112_000000000874	19821	0.9998919482642442	26	20	4	7	19	True	42062	maximal	True	FIJ0112_000000000874	1.0		1	1	False	False	0.9989909529685974	0					non-mobilizable	no_good_hit	17054.0	96.76899999999999	87.0	0.15816501834053026	CP056375.1	enterobacteria	Klebsiella pneumoniae strain RHBSTW-00636 plasmid pRHBSTW-00636_4, complete sequence	True	True
SPA0055_000000000755	24632	0.9998916338398484	22	12	8	11	5	False	130727	fragment	False	SPA0055_000000000755	1.0		0	0	False	False	1.0	0					non-mobilizable	no_good_hit	447.0	73.602	2.0	0.09151276198381407	NZ_JNJN01000082.1	firmicutes	Agathobaculum desmolans ATCC 43058 T363DRAFT_scaffold00080.80_C, whole genome shotgun sequence	True	False
ENG0108_000000003761	6609	0.9998914455885766	8	4	3	4	2	True	132104	maximal	True	ENG0108_000000003761	1.0	PS1138|PS1140|PS121|PS134|PS629|PS654|PS88|PS886|PS888|PS95	1	1	False	True	0.999243438243866	0					non-mobilizable	no_good_hit	1656.0	98.973	27.0	0.0005216520262635247	LR699012.1	firmicutes	Anaerostipes hadrus isolate MGYG-HGUT-02528 genome assembly, chromosome: 1	True	True
FIJ0034_000000000003	205445	0.9998910929713684	240	73	44	64	42	True	127690	maximal	True	FIJ0034_000000000003	1.0		1	1	True	True	1.0	14					non-mobilizable	no_good_hit	1765.0	91.21799999999999	3.0	0.0007340431998787559	CP047129.1	high GC Gram+	Bifidobacterium adolescentis strain ZJ2 chromosome, complete genome	True	True
CHI0150_000000000728	12732	0.9998906145837848	17	16	3	5	15	True	132544	fragment	False	CHI0126_000000000854	0.7162653361217417		0	0	False	False	1.0	0					non-mobilizable	plasmid	12698.0	94.346	99.0	0.17148844125997026	CP018939.1	CFB group bacteria	Bacteroides fragilis strain Q1F2 plasmid Q1F2-p2, complete sequence	False	True
SPA0101_000000009010	4999	0.9998905529942462	8	4	4	4	4	False	100903	fragment	False	CHI0177_000000003168	0.9023538580918163		0	0	False	False	0.998799741268158	0					non-mobilizable	no_good_hit	1941.0	86.399	39.0	0.015573790293357384	AP019725.1	CFB group bacteria	Bacteroides uniformis NBRC 113350 plasmid pBUN1 DNA, complete genome	True	False
CHI0084_000000000026	35084	0.99989035534674	39	28	17	20	20	True	123617	maximal	True	CHI0084_000000000026	1.0	PS902	8	2	True	True	1.0	32	rep_cluster_1702		MPF_T		non-mobilizable	no_good_hit	7198.0	92.734	20.0	0.002164664069756209	AP019739.1	CFB group bacteria	Alistipes communis 6CPBBH3 DNA, complete genome	True	True
ENG0111_000000002087	10868	0.9998897930329932	10	8	6	8	6	True	130300	maximal	True	ENG0111_000000002087	1.0		1	1	False	False	1.0	0					non-mobilizable	no_good_hit	3170.0	98.927	71.0	0.006626421627770332	NZ_CABIYV010000002.1	firmicutes	Gemmiger formicilis isolate MGYG-HGUT-00084, whole genome shotgun sequence	True	True
SPA0141_000000006344	3705	0.999889760050478	7	3	2	2	3	True	3468	maximal	True	SPA0141_000000006344	1.0		2	1	False	False	1.0	0					non-mobilizable	no_good_hit	253.0	84.19	8.0	0.00011715160977176694	NZ_LR134375.1	firmicutes	Veillonella dispar strain NCTC11831 chromosome 1	True	True
ENG0133_000000002948	7839	0.9998893925843424	8	7	5	5	5	True	119797	maximal	True	ENG0133_000000002948	1.0	PS824|PS825	0	0	True	True	0.9991070032119751	16	IncW,rep_cluster_1320	MOBQ			mobilizable	no_good_hit	2342.0	95.602	66.0	0.0009815567128877432	FP929034.1	high GC Gram+	Bifidobacterium longum subsp. longum F8 draft genome	True	True
ISR0123_000000001056	13488	0.9998893864499454	15	9	7	9	4	True	66027	fragment	False	ISR0123_000000001056	1.0		0	0	False	False	1.0	0					non-mobilizable	no_good_hit	55.0	87.273	0.0	0.00025157949199929746	NZ_FNIJ01000011.1	g-proteobacteria	Pseudomonas jinjuensis strain JCM 21621, whole genome shotgun sequence	True	True
SPA0136_000000010205	3795	0.9998892795596735	2	2	2	2	2	False	3630	fragment	False	SPA0136_000000010205	1.0		0	0	False	False	1.0	0					non-mobilizable	no_good_hit								True	False
SPA0009_000000008968	3861	0.9998891365410529	6	3	3	3	3	False	26926	fragment	False	SPA0009_000000008968	1.0		0	0	False	False	1.0	0					non-mobilizable	no_good_hit	1312.0	92.302	34.0	0.021082932634321278	NZ_CAEUHO010000006.1	CFB group bacteria	Bacteroides acidifaciens isolate NZ_B_acidifaciens_9G3_hyb, whole genome shotgun sequence	True	False
ISR0099_000000000826	20795	0.9998889488893324	28	21	15	18	14	True	123927	fragment	False	SPA0145_000000000420	0.22871106353809195		0	0	False	True	1.0	0	rep_cluster_1702				non-mobilizable	other	20806.0	99.947	100.0	0.2076181542391825	NZ_SPGG01000016.1	CFB group bacteria	Parabacteroides merdae strain 1001175st1_A1 NODE_16_length_100208_cov_48.2665, whole genome shotgun sequence	False	True
ISR0781_000000000607	25352	0.999888852341447	32	24	9	10	23	True	132596	backbone	False	ISR0120_000000000296	0.5394623229365954	PS1169|PS902	0	0	False	True	1.0	0		MOBB	MPF_T		conjugative	plasmid	22603.0	99.867	100.0	0.6839811115147112	CP040529.1	CFB group bacteria	Bacteroides thetaiotaomicron strain DSM 2079 plasmid p_Bt, complete sequence	False	True
ISR0276_000000000391	29527	0.9998888319733172	39	30	22	24	23	True	123932	backbone	False	ENG0103_000000000448	0.660302867970272	PS902|PS909|PS910	0	0	False	True	1.0	0	rep_cluster_1702				non-mobilizable	other	29543.0	99.946	100.0	0.2948068018521475	NZ_SPGG01000016.1	CFB group bacteria	Parabacteroides merdae strain 1001175st1_A1 NODE_16_length_100208_cov_48.2665, whole genome shotgun sequence	False	True
MON0001_000000021004	1650	0.9998888077572584	3	2	2	2	2	True	17804	fragment	False	MON0029_000000019253	0.95256083544878		0	0	False	False	0.9957575798034668	0					non-mobilizable	no_good_hit	99.0	98.99	6.0	0.00012800468131405948	NZ_LT629844.1	CFB group bacteria	Prevotellamassilia timonensis strain Marseille-P2831T, whole genome shotgun sequence	True	True
TAN0015_000000000030	32242	0.9998887607978918	45	15	7	10	12	True	2534	fragment	False	TAN0015_000000000030	1.0		0	0	False	False	1.0	0					non-mobilizable	no_good_hit	31.0	100.0	0.0	0.00015129279694993722	NZ_LKEV01000005.1	high GC Gram+	Corynebacterium lowii strain NML 130206 Clow_contig000005, whole genome shotgun sequence	True	True
CHI0106_000000002389	7089	0.999888490708568	10	7	6	7	5	True	93191	maximal	True	CHI0106_000000002389	1.0		1	1	False	False	1.0	0					non-mobilizable	no_good_hit	1542.0	86.057	22.0	0.0004778470006078861	FP929046.1	firmicutes	Faecalibacterium prausnitzii SL3/3 draft genome	True	True
ISR0813_000000005669	4873	0.9998884095398872	6	4	3	4	3	True	130295	fragment	False	ISR0006_000000003587	0.4902334935886126		0	0	False	False	0.999384343624115	0					non-mobilizable	no_good_hit	978.0	88.241	47.0	0.0020408291286537848	NZ_CABIYV010000002.1	firmicutes	Gemmiger formicilis isolate MGYG-HGUT-00084, whole genome shotgun sequence	True	True
TAN0018_000000000004	56766	0.9998882592379398	81	22	9	16	16	True	2535	maximal	True	TAN0018_000000000004	1.0		3	1	True	True	1.0	3					non-mobilizable	no_good_hit	31.0	100.0	0.0	0.00015129279694993722	NZ_LKEV01000005.1	high GC Gram+	Corynebacterium lowii strain NML 130206 Clow_contig000005, whole genome shotgun sequence	True	True
TAN0019_000000000007	56705	0.9998882592379398	81	22	9	16	16	True	2535	maximal	False	TAN0018_000000000004	0.9994627065496953		0	0	False	True	1.0	0					non-mobilizable	no_good_hit	31.0	100.0	0.0	0.00015129279694993722	NZ_LKEV01000005.1	high GC Gram+	Corynebacterium lowii strain NML 130206 Clow_contig000005, whole genome shotgun sequence	True	True
USA0042_01_000000001168	21976	0.9998880819156656	30	22	8	10	20	True	132596	backbone	False	ISR0120_000000000296	0.4405810159333528	PS1169|PS902	0	0	False	True	1.0	0		MOBB	MPF_T		conjugative	plasmid	21976.0	99.98200000000001	100.0	0.6651834362513621	CP040529.1	CFB group bacteria	Bacteroides thetaiotaomicron strain DSM 2079 plasmid p_Bt, complete sequence	False	True
ISR0014_000000011160	3276	0.9998880558426736	7	5	5	5	5	False	80448	maximal	True	ISR0014_000000011160	1.0		1	1	False	False	1.0	0					non-mobilizable	no_good_hit	1320.0	99.848	81.0	0.0006326903779257732	CP030089.1	firmicutes	Lactobacillus reuteri strain YSJL-12 chromosome, complete genome	True	False
ISR0105_000000001665	7482	0.9998875812554152	10	5	4	4	4	True	103919	fragment	False	ISR0105_000000001665	0.9976604278074865		0	0	False	False	0.9990644454956055	0					non-mobilizable	plasmid	7463.0	99.87899999999999	99.0	0.08131729218429885	CP054002.1	CFB group bacteria	Bacteroides fragilis strain FDAARGOS_763 plasmid unnamed2, complete sequence	False	True
ISR0176_000000000220	47244	0.9998870841785684	59	17	10	15	10	True	127510	fragment	False	ISR0176_000000000220	1.0		0	0	False	False	0.9999788403511047	0					non-mobilizable	no_good_hit	1779.0	97.302	7.0	0.009574685780137643	CP021568.1	other sequences	Unidentified plasmid plasmid YS1-2_000084F, complete sequence	True	True
CHI0079_000000001403	4863	0.9998866142343816	8	4	4	4	4	False	100903	fragment	False	CHI0177_000000003168	0.9320984075735476		0	0	False	False	1.0	0					non-mobilizable	no_good_hit	1940.0	85.155	40.0	0.03111782963189296	NZ_CAEUHO010000006.1	CFB group bacteria	Bacteroides acidifaciens isolate NZ_B_acidifaciens_9G3_hyb, whole genome shotgun sequence	True	False
MAD0022_000000001469	5525	0.9998859133538628	8	7	3	5	7	True	109217	maximal	True	MAD0022_000000001469	1.0		0	0	False	False	0.9990950226783752	0	IncFIA				non-mobilizable	plasmid	5238.0	97.022	98.0	0.032415784646654934	CP041338.1	enterobacteria	Escherichia coli strain CCUG 73778 plasmid pSUH-1, complete sequence	False	True
ISR0243_000000000279	21586	0.9998859078651372	27	17	6	13	9	True	100990	fragment	False	ISR0143_000000001354	0.9728468205645859		0	0	False	False	0.9999536871910095	0					non-mobilizable	no_good_hit	5816.0	73.95100000000001	43.0	0.06217035002833355	CP054002.1	CFB group bacteria	Bacteroides fragilis strain FDAARGOS_763 plasmid unnamed2, complete sequence	True	True
AST0012_000000005239	3746	0.9998857156125658	4	3	3	3	2	True	130295	fragment	False	ISR0006_000000003587	0.1675287024973449		0	0	False	False	1.0	0					non-mobilizable	no_good_hit	1145.0	78.428	57.0	0.002371209253989131	NZ_CABIYV010000002.1	firmicutes	Gemmiger formicilis isolate MGYG-HGUT-00084, whole genome shotgun sequence	True	True
MAD0042_000000001941	10517	0.9998852828577236	12	5	4	5	2	True	52454	maximal	True	MAD0042_000000001941	1.0	PS135|PS136|PS185|PS215	20	1	False	True	1.0	0					non-mobilizable	no_good_hit								True	True
ISR0087_000000000550	23371	0.9998851750445144	25	17	14	17	14	True	117414	maximal	True	ISR0087_000000000550	0.9792954724372678	PS789	2	1	True	True	1.0	18					non-mobilizable	plasmid	11545.0	99.766	97.0	0.4942203955818135	AP018531.1	firmicutes	Butyricicoccus sp. GAM44 plasmid pGAM44_1 DNA, complete genome	False	True
CHI0090_000000002088	5735	0.9998849335909222	10	5	5	5	4	False	100909	fragment	False	CHI0090_000000002088	1.0		0	0	False	False	1.0	0					non-mobilizable	no_good_hit	1738.0	87.054	30.0	0.013963263892803363	AP019725.1	CFB group bacteria	Bacteroides uniformis NBRC 113350 plasmid pBUN1 DNA, complete genome	True	False
DEN0045_000000022559	1818	0.9998847898051936	4	4	2	2	3	False	72895	fragment	False	DEN0045_000000022559	1.0		0	0	False	False	1.0	0					non-mobilizable	plasmid	1820.0	96.09899999999999	100.0	0.09429460580912863	NC_015168.1	CFB group bacteria	Phocaeicola salanitronis DSM 18170 plasmid pBACSA02, complete sequence	False	True
CHI0063_000000000298	23442	0.9998845599705533	31	31	10	13	29	True	98023	maximal	True	CHI0063_000000000298	1.0		1	1	False	False	0.9999573230743408	0					non-mobilizable	plasmid	13797.0	97.195	98.0	0.12480534530836924	CP023851.1	enterobacteria	Escherichia coli strain 4/0 plasmid p4_0.2, complete sequence	False	True
ENG0022_000000000652	32003	0.9998844172739291	34	19	12	14	10	True	116255	maximal	False	ENG0055_000000000476	0.9597029756050939		0	0	False	False	1.0	0					non-mobilizable	no_good_hit	6320.0	97.62700000000001	76.0	0.0508845816255043	AP019725.1	CFB group bacteria	Bacteroides uniformis NBRC 113350 plasmid pBUN1 DNA, complete genome	True	True
CHI0185_000000005933	3474	0.9998841895193696	4	3	3	3	1	True	119476	fragment	False	CHI0185_000000005933	1.0		0	0	False	False	1.0	0					non-mobilizable	no_good_hit	875.0	76.0	32.0	0.0018045446086354673	NZ_CABIYV010000002.1	firmicutes	Gemmiger formicilis isolate MGYG-HGUT-00084, whole genome shotgun sequence	True	True
ENG0117_000000000322	41287	0.9998841697552474	40	39	8	21	39	True	98684	fragment	False	ENG0125_000000000270	0.950870297585626		0	0	False	False	1.0	0			MPF_I		non-mobilizable	plasmid	41322.0	99.088	100.0	0.49124622374461807	CP026855.1	enterobacteria	Escherichia coli strain MS7163 plasmid pMS7163B, complete sequence	False	True
SPA0120_000000005676	7359	0.9998837180792068	8	6	5	5	5	False	128608	fragment	False	AST0106_000000002499	0.9852743410435718		0	0	False	False	1.0	0					non-mobilizable	no_good_hit	1036.0	87.259	14.0	0.0012155753527402172	NZ_CABJDZ010000001.1	firmicutes	Blautia obeum isolate MGYG-HGUT-00212, whole genome shotgun sequence	True	False
ENG0210_000000008117	2851	0.9998836404330548	3	3	1	3	1	True	130986	backbone	False	SPA0127_000000010391	0.1114893286149187	PS1132	0	0	True	True	0.9996492266654968	15					non-mobilizable	plasmid	1554.0	83.398	99.0	0.5544340302811824	HG796374.1	bacteria	Uncultured bacterium plasmid pRGI00813	False	True
ISR0115_000000011541	2839	0.9998836404330548	3	3	1	3	1	True	130986	backbone	False	SPA0127_000000010391	0.10912380340715677	PS1132	0	0	True	True	0.9989432692527771	14	rep_cluster_1867				non-mobilizable	plasmid	1398.0	86.695	99.0	0.49784637473079685	LN852770.1		Uncultured prokaryote from Rat gut metagenome metamobilome, plasmid pRGRH0079	False	True
SPA0134_000000006648	4436	0.999883339509282	7	7	4	6	7	True	97920	fragment	False	SPA0068_000000002937	0.9732495232261495		0	0	False	False	1.0	0					non-mobilizable	plasmid	4436.0	100.0	100.0	0.044468285639801874	CP053724.1	enterobacteria	Escherichia coli strain CP66-6_Sichuan plasmid pCP66-6-IncFIC, complete sequence	False	True
ISR0790_000000001223	11077	0.9998831094151605	14	13	3	4	12	True	132544	fragment	False	CHI0126_000000000854	0.468916470892714		0	0	False	False	1.0	0					non-mobilizable	plasmid	11077.0	99.955	100.0	0.2867275880814932	CP041397.1	CFB group bacteria	Bacteroides ovatus strain 3725 D1 iv plasmid unnamed2, complete sequence	False	True
USA0037_01_000000003353	10865	0.9998831094151605	13	13	3	4	12	True	132544	fragment	False	CHI0126_000000000854	0.24957641930022312		0	0	False	False	0.9999079704284668	0					non-mobilizable	other	10794.0	99.852	99.0	0.2877903101085246	NZ_JAATLI010000024.1	CFB group bacteria	Butyricimonas paravirosa strain DSM 105722 Ga0373284_24, whole genome shotgun sequence	False	True
ISR0151_000000001127	10724	0.9998831094151605	13	13	3	4	12	True	132544	fragment	False	CHI0126_000000000854	0.24928896390303665		0	0	False	False	0.9998134970664978	0					non-mobilizable	plasmid	10724.0	99.963	100.0	0.27758937585751636	CP041397.1	CFB group bacteria	Bacteroides ovatus strain 3725 D1 iv plasmid unnamed2, complete sequence	False	True
MAD0042_000000003039	6861	0.9998830038220996	6	4	3	4	3	False	30875	maximal	False	MAD0084_000000000708	0.9473684210526316		0	0	False	False	1.0	0					non-mobilizable	no_good_hit	2616.0	95.719	56.0	0.00069170110722861	CP042464.1	CFB group bacteria	Prevotella copri strain YF2 chromosome	True	False
FIJ0151_000000004574	3856	0.99988252686521	5	5	5	5	5	False	39761	maximal	True	FIJ0151_000000004574	1.0		0	0	False	False	1.0	0					non-mobilizable	chromosome	1547.0	100.0	95.0	0.0003970597035510133	CP026750.2	g-proteobacteria	Acinetobacter baumannii strain WCHAB005133 chromosome, complete genome	False	False
MAD0079_000000000622	7682	0.9998823299406076	14	13	4	7	13	True	98345	maximal	True	MAD0079_000000000622	1.0		0	0	False	False	0.9920593500137329	0	IncX1				non-mobilizable	plasmid	7666.0	98.682	99.0	0.052721006541972495	CP029841.1	enterobacteria	Salmonella enterica subsp. enterica serovar Typhimurium strain 01ST04081 plasmid p01ST04081A, complete sequence	False	True
ISR0129_000000000655	19903	0.999881978401824	25	11	8	9	8	True	130168	maximal	True	ISR0129_000000000655	1.0	PS1081|PS832|PS833|PS837|PS838|PS839|PS840|PS974|PS975	1	1	True	True	1.0	23	rep_cluster_475				non-mobilizable	no_good_hit	2188.0	98.85700000000001	25.0	0.4353971730041808	CP021590.1	other sequences	Unidentified plasmid plasmid FAKO27_6409, complete sequence	True	True
ISR0149_000000000126	55241	0.9998818776377479	90	33	14	22	19	True	112947	maximal	True	ISR0149_000000000126	1.0		1	1	True	True	0.9999275803565979	18					non-mobilizable	no_good_hit	6504.0	80.39699999999999	46.0	0.11365328040265125	MK415407.1	viruses	Phage FAKO27_000271F, complete genome	True	True
FIJ0059_000000006702	2724	0.9998818735847409	3	3	2	3	0	True	108863	maximal	False	FIJ0135_000000010513	0.6567874858635565		0	0	True	True	1.0	16					non-mobilizable	plasmid	2177.0	87.598	99.0	0.8030757689422355	LN854304.1		Uncultured prokaryote from Rat gut metagenome metamobilome, plasmid pRGRH1805	False	True
CHI0080_000000000920	4175	0.9998818332712928	6	4	4	4	4	False	100903	fragment	False	CHI0177_000000003168	0.7543997117551778		0	0	False	False	1.0	0					non-mobilizable	no_good_hit	1738.0	87.11200000000001	42.0	0.013963263892803363	AP019725.1	CFB group bacteria	Bacteroides uniformis NBRC 113350 plasmid pBUN1 DNA, complete genome	True	False
SPA0054_000000001734	11416	0.9998817764450304	16	11	5	11	6	True	126098	fragment	False	SPA0054_000000001734	1.0		0	0	False	False	1.0	0					non-mobilizable	no_good_hit	43.0	97.67399999999999	0.0	2.425663520042045e-05	NZ_BHEO01000008.1	firmicutes	Faecalimonas umbilicata strain EGH7, whole genome shotgun sequence	True	True
MAD0041_000000000392	25766	0.9998817376765966	30	27	8	23	26	True	18312	maximal	True	MAD0041_000000000392	1.0		1	1	False	False	1.0	0			MPF_F		non-mobilizable	no_good_hit	7743.0	89.978	89.0	0.08169793195181944	CP019175.1	enterobacteria	Salmonella enterica subsp. enterica serovar Give strain CFSAN024229 plasmid pCFSAN024229, complete sequence	True	True
ISR0056_000000001988	8381	0.9998814840763016	14	11	3	5	7	True	130678	backbone	False	ISR0185_000000003355	0.9788512967205915	PS1043|PS1044|PS1115|PS1117|PS1118|PS1119|PS1120|PS122|PS690|PS757|PS758|PS827|PS829|PS830|PS890|PS891|PS892|PS996	0	0	True	True	1.0	237	rep_cluster_1152,rep_cluster_1320	MOBQ			mobilizable	no_good_hit	3928.0	99.56700000000001	76.0	0.5568794326241134	KP691637.1	high GC Gram+	Bifidobacterium longum subsp. longum EK13 plasmid pEK13, complete sequence	True	True
FIJ0151_000000001940	8076	0.9998813329716748	8	8	7	7	7	False	66169	fragment	False	FIJ0151_000000001940	0.9997953894420952		0	0	False	False	0.9996285438537598	0					non-mobilizable	plasmid	8076.0	99.975	100.0	0.08510122566842665	CP045678.1	enterobacteria	Klebsiella pneumoniae strain WSD411 plasmid pWSD411_5, complete sequence	False	True
SPA0011_000000001255	15420	0.9998813105519428	24	11	7	9	9	True	8060	maximal	True	SPA0011_000000001255	1.0		2	1	True	True	0.9992218017578125	14					non-mobilizable	no_good_hit	81.0	87.654	1.0	2.256656708811873e-05	NZ_LT635479.1	firmicutes	Lachnoclostridium phocaeense strain Marseille-P3177T chromosome contig00001	True	True
ISR0090_000000002864	7123	0.9998809681401748	8	5	5	5	4	False	128614	fragment	False	ISR0090_000000002864	1.0		0	0	False	False	0.9988768696784973	0					non-mobilizable	no_good_hit	1036.0	87.259	15.0	0.0012155753527402172	NZ_CABJDZ010000001.1	firmicutes	Blautia obeum isolate MGYG-HGUT-00212, whole genome shotgun sequence	True	False
ISR0224_000000000723	20240	0.9998803550242016	31	22	17	17	16	True	123927	fragment	False	SPA0145_000000000420	0.7961274051085802		0	0	False	True	1.0	0					non-mobilizable	other	20251.0	99.946	100.0	0.20207967427750279	NZ_SPGG01000016.1	CFB group bacteria	Parabacteroides merdae strain 1001175st1_A1 NODE_16_length_100208_cov_48.2665, whole genome shotgun sequence	False	True
CAN0014_000000001406	22888	0.9998801132923271	25	20	10	15	12	True	103096	maximal	False	AUS0020_000000000698	0.9572329207832526		0	0	False	True	0.9996067881584167	0					non-mobilizable	no_good_hit	174.0	74.138	1.0	0.0024365835617630423	NZ_PEBH01000012.1	high GC Gram+	Bifidobacterium rousetti strain RST9 NODE_12_length_68949_cov_102.250276, whole genome shotgun sequence	True	True
SPA0134_000000005444	5477	0.9998800650323528	9	7	5	5	7	True	84356	fragment	False	SPA0134_000000005444	0.9917103573188377		0	0	False	False	1.0	0					non-mobilizable	no_good_hit	3273.0	100.0	61.0	0.9996944699052857	KU546560.1	bacteria	Uncultured bacterium clone CH_03G_000_Contig_5 genomic sequence	True	True
CHI0097_000000000296	13456	0.9998799211284942	17	17	4	5	16	True	132544	fragment	False	CHI0126_000000000854	0.7495925095268403		0	0	False	False	1.0	0					non-mobilizable	plasmid	13457.0	99.90299999999999	100.0	0.1818169528187103	CP018939.1	CFB group bacteria	Bacteroides fragilis strain Q1F2 plasmid Q1F2-p2, complete sequence	False	True
ISR0815_000000001251	16098	0.999879297415692	16	8	5	6	4	True	130773	fragment	False	AST0003_000000001746	0.7179010414174813		0	0	False	False	1.0	0					non-mobilizable	no_good_hit	326.0	73.006	2.0	0.002234973481584239	NZ_KE384028.1	firmicutes	Proteocatella sphenisci DSM 23131 G558DRAFT_scaffold00004.4, whole genome shotgun sequence	True	True
SPA0091_000000004718	2593	0.9998790794448091	5	5	4	3	4	False	5342	fragment	False	SPA0091_000000004718	1.0		0	0	False	False	1.0	0					non-mobilizable	plasmid	2375.0	100.0	92.0	0.06749687251222564	CP041269.2	firmicutes	Enterococcus faecium strain VVEswe-R plasmid pVVEswe-R4, complete sequence	False	True
ISR0269_000000005045	3204	0.999879009278283	3	3	2	3	1	True	62285	maximal	False	ISR0200_000000006997	0.9668347840719357		0	0	True	True	1.0	129					non-mobilizable	no_good_hit								True	True
ISR0785_000000004893	5792	0.9998789253549876	7	5	2	4	4	False	22213	maximal	True	ISR0785_000000004893	1.0		1	1	False	False	1.0	0					non-mobilizable	no_good_hit								True	False
ISR0312_000000004825	3317	0.9998788304001116	4	3	3	2	3	False	25263	fragment	False	ISR0312_000000004825	1.0		0	0	False	False	1.0	0					non-mobilizable	no_good_hit	1784.0	80.045	53.0	0.015367803930411254	CP042465.1	CFB group bacteria	Prevotella copri strain YF2 plasmid unnamed1	True	False
ISR0133_000000000716	19906	0.9998788135016242	18	10	6	5	6	True	31555	fragment	False	ISR0133_000000000716	1.0		0	0	False	False	0.9996985793113708	0					non-mobilizable	chromosome	8981.0	97.072	93.0	0.0036705516336939955	CP026729.1	high GC Gram+	Bifidobacterium catenulatum subsp. kashiwanohense strain APCKJ1 chromosome, complete genome	False	True
USA0073_01_000000002931	7261	0.9998785408987172	13	9	5	4	7	True	119402	fragment	False	USA0073_01_000000002931	1.0		0	0	False	True	1.0	0		MOBP			mobilizable	no_good_hit	4987.0	99.84	73.0	0.9830374753451676	NZ_CZAF01000019.1	CFB group bacteria	Bacteroides uniformis strain 2789STDY5834847, whole genome shotgun sequence	True	True
CHI0140_000000002950	10156	0.9998779753074216	12	12	3	4	10	True	132544	fragment	False	CHI0126_000000000854	0.2463239966124109		0	0	False	False	0.9997045993804932	0					non-mobilizable	plasmid	10156.0	99.695	100.0	0.26288539698154234	CP041397.1	CFB group bacteria	Bacteroides ovatus strain 3725 D1 iv plasmid unnamed2, complete sequence	False	True
USA0117_01_000000003050	8584	0.9998778048112982	14	10	4	5	9	True	132229	maximal	True	USA0117_01_000000003050	1.0	PS1143|PS1146|PS591|PS778	1	1	True	True	1.0	2268	rep_cluster_1019				non-mobilizable	no_good_hit	3260.0	99.969	69.0	0.7210176991150442	NZ_VJZV01000067.1	CFB group bacteria	Bacteroides koreensis strain JCM 31393 Scaffold66_1, whole genome shotgun sequence	True	True
ISR0268_000000000316	21959	0.9998777285288964	30	22	8	9	20	True	132596	backbone	False	ISR0120_000000000296	0.4407253069233952	PS1169|PS902	0	0	False	True	1.0	0		MOBB	MPF_T		conjugative	plasmid	21960.0	99.87700000000001	100.0	0.6645174960648988	CP040529.1	CFB group bacteria	Bacteroides thetaiotaomicron strain DSM 2079 plasmid p_Bt, complete sequence	False	True
CHI0135_000000000673	24701	0.9998773941927621	21	12	10	10	7	True	80707	maximal	False	ENG0087_000000000780	0.9909050727626345		0	0	True	True	0.9997975826263428	7					non-mobilizable	no_good_hit	940.0	72.021	4.0	0.0004202011350493311	CP017706.1	firmicutes	Lactobacillus amylovorus DSM 20531, complete genome	True	True
CHI0089_000000000940	6385	0.9998772780528756	11	7	6	6	6	False	83900	maximal	True	CHI0089_000000000940	1.0		1	1	False	False	0.9956147074699402	0					non-mobilizable	no_good_hit	962.0	92.412	15.0	0.015341813678979785	NZ_CAEUHO010000006.1	CFB group bacteria	Bacteroides acidifaciens isolate NZ_B_acidifaciens_9G3_hyb, whole genome shotgun sequence	True	False
AUS0002_000000000321	34844	0.999877214355485	36	23	16	20	15	True	103162	fragment	False	AUS0002_000000000321	0.9776175909380016		0	0	False	False	0.999971330165863	0					non-mobilizable	no_good_hit	2071.0	96.66799999999999	8.0	0.026244389786241346	NZ_DS499669.1	CFB group bacteria	Bacteroides stercoris ATCC 43183 Scfld_02_8, whole genome shotgun sequence	True	True
SPA0149_000000007920	4530	0.9998766119390082	9	3	1	2	3	False	122525	fragment	False	SPA0149_000000007920	1.0		0	0	False	False	1.0	0					non-mobilizable	no_good_hit	2866.0	98.744	79.0	0.12428397847595904	CP048434.1	actinobacteria	Collinsella aerofaciens ATCC 25986 strain JCM 10188 plasmid putative_pCaero1, complete sequence	True	False
ENG0209_000000000208	56807	0.9998766047169382	98	31	12	21	14	True	53803	maximal	True	ENG0209_000000000208	1.0		1	1	True	True	1.0	22					non-mobilizable	no_good_hit	6760.0	86.805	45.0	0.11895225605217453	MK415407.1	viruses	Phage FAKO27_000271F, complete genome	True	True
ISR0152_000000001892	13291	0.9998765758686552	13	10	8	8	5	False	128623	fragment	False	ISR0152_000000001892	0.9998857404021938		0	0	False	False	1.0	0					non-mobilizable	no_good_hit	1438.0	93.811	11.0	0.006842810992398468	NZ_CYYV01000009.1	firmicutes	Fusicatenibacter saccharivorans strain 2789STDY5608849, whole genome shotgun sequence	True	False
ISR0084_000000001329	13128	0.9998765758686552	13	10	8	8	5	False	128623	fragment	False	ISR0152_000000001892	0.9937551726732375		0	0	False	False	0.9997714757919312	0					non-mobilizable	no_good_hit	1327.0	95.102	10.0	0.006313137338175155	NZ_CYYV01000009.1	firmicutes	Fusicatenibacter saccharivorans strain 2789STDY5608849, whole genome shotgun sequence	True	False
SPA0102_000000001150	23419	0.9998765703868449	25	21	10	16	12	True	103096	maximal	False	AUS0020_000000000698	0.9779053815769295		0	0	True	True	1.0	168					non-mobilizable	no_good_hit	174.0	74.138	1.0	0.0024365835617630423	NZ_PEBH01000012.1	high GC Gram+	Bifidobacterium rousetti strain RST9 NODE_12_length_68949_cov_102.250276, whole genome shotgun sequence	True	True
MAD0016_000000000508	5467	0.9998762821241995	5	2	2	2	2	True	102183	maximal	False	MAD0108_000000002911	0.36622970869626814		0	0	True	True	1.0	16					non-mobilizable	no_good_hit	192.0	81.25	4.0	0.06140939597315436	HG796794.1	bacteria	Uncultured bacterium plasmid pRGF00038	True	True
SPA0047_000000000617	36844	0.9998761562201648	42	31	21	21	20	True	90026	maximal	True	SPA0047_000000000617	1.0		1	1	False	False	1.0	0			MPF_T		non-mobilizable	no_good_hit	2855.0	99.72	15.0	0.37519747235387046	KU546379.1	bacteria	Uncultured bacterium clone TE_03E_000_Contig_6 genomic sequence	True	True
ENG0201_000000001463	6992	0.9998761221907616	9	7	3	5	7	True	54174	maximal	True	ENG0201_000000001463	1.0		1	1	True	True	1.0	200	rep_cluster_1778	MOBQ			mobilizable	plasmid	6799.0	97.55799999999999	100.0	0.9830778131327741	CP010366.2	enterobacteria	Enterobacter hormaechei subsp. oharae strain 34978 plasmid p34978-13.828kb, complete sequence	False	True
ISR0290_000000003569	3184	0.9998761147939528	3	3	3	3	1	True	62285	maximal	False	ISR0200_000000006997	0.9668258633127297		0	0	True	True	0.9996859431266785	20					non-mobilizable	no_good_hit								True	True
ENG0182_000000008855	3184	0.9998761147939528	3	3	3	3	1	True	62285	maximal	False	ISR0200_000000006997	0.9668258633127298		0	0	True	True	0.9996859431266785	16					non-mobilizable	no_good_hit								True	True
SPA0062_000000003250	8969	0.9998754328607434	15	7	2	6	4	False	104548	maximal	True	SPA0062_000000003250	1.0		1	1	False	False	1.0	0					non-mobilizable	no_good_hit	2161.0	94.21600000000001	50.0	0.05673311795760776	NZ_OEST01000010.1	CFB group bacteria	Bacteroides cutis strain Marseille-P4118, whole genome shotgun sequence	True	False
CHI0099_000000000697	8773	0.9998754130678404	14	6	3	5	5	False	85776	maximal	True	CHI0099_000000000697	1.0		1	1	False	False	1.0	0					non-mobilizable	no_good_hit	1093.0	85.178	18.0	0.0002706423666832307	NZ_LT635783.1	CFB group bacteria	Bacteroides mediterraneensis strain Marseille-P2644T, whole genome shotgun sequence	True	False
ISR0318_000000000471	10876	0.9998754008516126	15	8	3	6	6	True	111045	fragment	False	ISR0388_000000001871	0.9442847755232368		0	0	False	False	0.9998161196708679	0					non-mobilizable	other	7660.0	99.556	99.0	0.2011399154256297	NZ_OEST01000010.1	CFB group bacteria	Bacteroides cutis strain Marseille-P4118, whole genome shotgun sequence	False	True
ENG0046_000000002210	8259	0.9998753371772704	10	5	3	4	3	True	96677	maximal	True	ENG0046_000000002210	1.0		1	1	False	False	1.0	0					non-mobilizable	no_good_hit	732.0	94.809	9.0	0.00019499942513849362	CP042464.1	CFB group bacteria	Prevotella copri strain YF2 chromosome	True	True
CAN0018_000000000940	23516	0.9998749966248124	26	19	11	11	16	True	132596	backbone	False	ISR0120_000000000296	0.4661450023999118	PS1169|PS902	0	0	False	True	1.0	0		MOBB	MPF_T		conjugative	plasmid	23516.0	99.72399999999999	100.0	0.7108911490495218	CP040529.1	CFB group bacteria	Bacteroides thetaiotaomicron strain DSM 2079 plasmid p_Bt, complete sequence	False	True
CHI0183_000000001990	2832	0.9998744856461844	4	4	3	3	3	False	77301	fragment	False	CHI0183_000000001990	1.0		0	0	False	False	1.0	0					non-mobilizable	no_good_hit	1012.0	89.822	36.0	0.0004304903692236652	NZ_FNVV01000014.1	CFB group bacteria	Bacteroides ndongoniae strain Marseille-P3108T, whole genome shotgun sequence	True	False
CAN0012_000000000895	41128	0.9998739560401452	41	24	18	22	14	True	94354	maximal	True	CAN0012_000000000895	1.0		1	1	False	False	0.9995866417884827	0					non-mobilizable	no_good_hit	1691.0	79.89399999999999	4.0	0.00030203751656196454	NZ_CP050964.1	firmicutes	Enterocloster clostridioformis strain FDAARGOS_739 chromosome	True	True
USA0086_01_000000000881	24079	0.9998739403115718	29	22	10	10	20	True	132596	backbone	False	ISR0120_000000000296	0.4761325325802945	PS1169|PS902	0	0	False	True	1.0	0		MOBB	MPF_T		conjugative	plasmid	24079.0	99.834	100.0	0.7286596440247003	CP040529.1	CFB group bacteria	Bacteroides thetaiotaomicron strain DSM 2079 plasmid p_Bt, complete sequence	False	True
USA0125_01_000000000865	24057	0.9998739403115718	29	22	10	10	20	True	132596	backbone	False	ISR0120_000000000296	0.47433786883918766	PS1169|PS902	0	0	False	True	1.0	0		MOBB	MPF_T		conjugative	plasmid	24057.0	99.81700000000001	100.0	0.727993703838237	CP040529.1	CFB group bacteria	Bacteroides thetaiotaomicron strain DSM 2079 plasmid p_Bt, complete sequence	False	True
MON0104_000000006806	5667	0.9998737113987104	6	4	4	4	4	False	115776	fragment	False	MON0104_000000006806	0.9890943996004007		0	0	False	False	1.0	0					non-mobilizable	chromosome	5667.0	100.0	100.0	0.0011139988922926653	CP031058.1	g-proteobacteria	Stenotrophomonas maltophilia strain SM 866 chromosome, complete genome	False	False
FIJ0068_000000005256	5627	0.9998737113987104	4	4	4	4	4	False	115776	fragment	False	MON0104_000000006806	0.9874241665181671		0	0	False	False	0.9998222589492798	0					non-mobilizable	plasmid	5471.0	100.0	100.0	0.07820206727951164	CP008932.1	enterobacteria	Klebsiella pneumoniae strain PMK1 plasmid pPMK1-C, complete sequence	False	True
SPA0128_000000006760	5452	0.9998737113987104	4	4	4	4	4	False	115776	fragment	False	MON0104_000000006806	0.9781451579064356		0	0	False	False	0.9987160563468933	0					non-mobilizable	other	5452.0	99.90799999999999	100.0	0.010182314043411663	NZ_RBLI01000003.1	a-proteobacteria	Paracoccus pantotrophus strain DSM 2944 Ga0242593_13, whole genome shotgun sequence	False	False
CHI0052_000000003934	3961	0.9998732787434038	3	2	2	2	2	False	87228	fragment	False	CHI0052_000000003934	0.9999143762308417		0	0	False	False	1.0	0					non-mobilizable	chromosome	3961.0	100.0	100.0	0.0022254054761833846	NZ_CP046314.1	firmicutes	Gemella morbillorum strain FDAARGOS_741 chromosome, complete genome	False	False
SPA0140_000000005609	3917	0.9998732787434038	2	2	2	2	2	False	87228	fragment	False	CHI0052_000000003934	0.995869112493096		0	0	False	False	0.999744713306427	0					non-mobilizable	chromosome	3917.0	100.0	100.0	0.002200678748670236	NZ_CP046314.1	firmicutes	Gemella morbillorum strain FDAARGOS_741 chromosome, complete genome	False	False
SPA0141_000000006003	3893	0.9998732787434038	3	2	2	2	2	False	87228	fragment	False	CHI0052_000000003934	0.9917255104342481		0	0	False	False	1.0	0					non-mobilizable	chromosome	3893.0	99.97399999999999	100.0	0.002187191442753973	NZ_CP046314.1	firmicutes	Gemella morbillorum strain FDAARGOS_741 chromosome, complete genome	False	False
MAD0105_000000000545	26332	0.999873160385278	26	21	4	11	18	True	15055	maximal	True	MAD0105_000000000545	1.0		3	1	False	False	1.0	0	IncHI1A		MPF_F		non-mobilizable	no_good_hit	10414.0	89.303	89.0	0.03353178698591259	CP031135.1	enterobacteria	Escherichia coli strain CFSAN064035 plasmid pGMI17-003_1, complete sequence	True	True
ISR0304_000000007447	1378	0.9998730624973708	2	2	2	2	2	False	25485	fragment	False	ISR0304_000000007447	1.0		0	0	False	False	1.0	0					non-mobilizable	no_good_hit	587.0	91.48200000000001	43.0	0.004718842353623282	AP019725.1	CFB group bacteria	Bacteroides uniformis NBRC 113350 plasmid pBUN1 DNA, complete genome	True	False
CHI0142_000000000708	18455	0.9998728418309354	22	12	5	11	4	True	132593	backbone	False	ISR0367_000000000184	0.06435315725636603	PS1168|PS703	0	0	False	True	0.9999458193778992	0					non-mobilizable	plasmid	16419.0	99.896	100.0	0.17877381108059806	CP054002.1	CFB group bacteria	Bacteroides fragilis strain FDAARGOS_763 plasmid unnamed2, complete sequence	False	True
ENG0099_000000000828	20360	0.999872491687852	24	24	6	18	24	True	85506	fragment	False	ENG0099_000000000828	1.0		0	0	False	False	0.9975442290306091	0		MOBF	MPF_F		conjugative	plasmid	20300.0	99.97	99.0	0.18959510577686453	CP057883.1	enterobacteria	Escherichia coli strain RHB11-C17 plasmid pRHB11-C17_2, complete sequence	False	True
MAD0108_000000000212	31471	0.9998723540193316	35	35	6	29	35	True	113245	fragment	False	MAD0108_000000000212	1.0		0	0	False	False	1.0	0		MOBF	MPF_F	MOBF	conjugative	plasmid	18244.0	99.441	98.0	0.12987512281251334	CP057971.1	enterobacteria	Escherichia coli strain RHB07-C14 plasmid pRHB07-C14_2, complete sequence	False	True
SPA0002_000000003613	7775	0.9998721509690396	6	4	4	4	2	False	73664	maximal	True	SPA0002_000000003613	1.0		5	2	False	False	1.0	0					non-mobilizable	no_good_hit	2563.0	96.99600000000001	78.0	0.0005722135515290831	CP059408.1	CFB group bacteria	Bacteroides sp. CACC 737 chromosome, complete genome	True	False
ENG0154_000000031270	1103	0.999871863827807	2	1	1	1	1	False	56783	maximal	True	ENG0154_000000031270	1.0		0	0	False	False	1.0	0					non-mobilizable	no_good_hit	80.0	80.0	7.0	2.8986293570951572e-05	CP058669.1	a-proteobacteria	Hyphobacterium sp. CCMP332 chromosome, complete genome	True	False
AST0059_000000003276	4149	0.9998715389921674	6	3	3	3	2	True	112893	fragment	False	AST0059_000000003276	1.0		0	0	False	False	0.9973487854003906	0					non-mobilizable	no_good_hit	998.0	74.95	28.0	0.08921462178791169	NZ_SMUS01000063.1	firmicutes	Clostridium cuniculi strain 1 CLCU001.0001.d01_CNTG00063, whole genome shotgun sequence	True	True
CHI0080_000000003203	1477	0.9998711142616786	3	2	1	1	2	False	84350	fragment	False	CHI0080_000000003203	1.0		0	0	False	False	1.0	0					non-mobilizable	other	1477.0	100.0	100.0	0.4509624197983501	KU546560.1	bacteria	Uncultured bacterium clone CH_03G_000_Contig_5 genomic sequence	False	False
USA0069_01_000000003581	15190	0.9998705732819902	10	8	7	7	6	False	119571	maximal	True	USA0069_01_000000003581	1.0		1	1	False	False	1.0	0					non-mobilizable	no_good_hit	1930.0	85.44	13.0	0.0038214110069328764	NZ_WNAJ01000001.1	firmicutes	Roseburia intestinalis strain BIOML-A1 scaffold1_size504264, whole genome shotgun sequence	True	False
MAD0104_000000002044	4904	0.999870542384975	6	4	3	4	3	True	130295	fragment	False	ISR0006_000000003587	0.23761909760966196		0	0	False	False	0.9997960925102234	0					non-mobilizable	no_good_hit	1005.0	86.07	47.0	0.002082649397683575	NZ_CABIYV010000002.1	firmicutes	Gemmiger formicilis isolate MGYG-HGUT-00084, whole genome shotgun sequence	True	True
ENG0006_000000013666	1645	0.9998704754382796	3	2	2	1	1	False	67589	maximal	True	ENG0006_000000013666	1.0		0	0	False	False	0.9635258316993713	0					non-mobilizable	no_good_hit	913.0	100.0	56.0	0.000382130376850944	CP014157.1	g-proteobacteria	Pasteurella multocida subsp. multocida strain RCAD0259 chromosome	True	False
ENG0117_000000003053	6706	0.9998700711687958	9	8	0	6	7	False	127612	backbone	False	SPA0066_000000002401	0.8698556824137772	PS1013|PS676	0	0	True	True	1.0	865	rep_cluster_2350	MOBP		MOBP	mobilizable	plasmid	6636.0	99.925	100.0	0.4743012366859675	MK360095.1	enterobacteria	Salmonella enterica subsp. enterica serovar Typhimurium strain 12-02284 plasmid pSE12-02284, complete sequence	False	True
ISR0192_000000002906	6726	0.999870035198032	9	8	0	6	8	False	127612	backbone	False	SPA0066_000000002401	0.8664798163173818	PS1013|PS676	0	0	True	True	1.0	278	rep_cluster_2350	MOBP		MOBP	mobilizable	chromosome	6703.0	99.179	100.0	0.001308356261779013	CP035377.1	enterobacteria	Escherichia coli strain BR43-DEC chromosome	False	True
ISR0258_000000001885	6726	0.999870035198032	9	8	0	6	8	False	127612	backbone	False	SPA0066_000000002401	0.8698237166294894	PS1013|PS676	0	0	True	True	0.9997026324272156	9	rep_cluster_2350	MOBP		MOBP	mobilizable	chromosome	6703.0	99.896	100.0	0.001308356261779013	CP035377.1	enterobacteria	Escherichia coli strain BR43-DEC chromosome	False	True
SPA0102_000000005570	6686	0.999870035198032	8	8	0	6	8	False	127612	backbone	False	SPA0066_000000002401	0.8696767715484114	PS1013|PS676	0	0	True	True	1.0	58	rep_cluster_2350,rep_cluster_2370	MOBP		MOBP	mobilizable	plasmid	6557.0	99.954	100.0	0.9863096133594103	LT985237.1	enterobacteria	Escherichia coli strain 641 genome assembly, plasmid: RCS33_pII	False	True
ENG0012_000000001930	12094	0.9998698084487906	21	7	2	6	5	False	111050	fragment	False	ISR0091_000000002594	0.8236532059314784		0	0	False	False	1.0	0					non-mobilizable	other	6336.0	99.905	96.0	0.16639088067659497	NZ_OEST01000010.1	CFB group bacteria	Bacteroides cutis strain Marseille-P4118, whole genome shotgun sequence	False	False
ENG0059_000000001035	11493	0.9998698084487906	20	7	2	6	5	False	111050	fragment	False	ISR0091_000000002594	0.8095515393045271		0	0	False	False	1.0	0					non-mobilizable	plasmid	11425.0	99.676	99.0	0.12432980253694259	CP054002.1	CFB group bacteria	Bacteroides fragilis strain FDAARGOS_763 plasmid unnamed2, complete sequence	False	True
ISR0190_000000002146	11210	0.9998698084487906	19	7	2	6	5	False	111050	fragment	False	ISR0091_000000002594	0.804158536122133		0	0	False	False	1.0	0					non-mobilizable	plasmid	11133.0	99.695	99.0	0.12115862429710998	CP054002.1	CFB group bacteria	Bacteroides fragilis strain FDAARGOS_763 plasmid unnamed2, complete sequence	False	True
ISR0149_000000001266	11206	0.9998698084487906	19	7	2	6	5	False	111050	fragment	False	ISR0091_000000002594	0.804099065411458		0	0	False	False	1.0	0					non-mobilizable	plasmid	11133.0	99.695	99.0	0.12115862429710998	CP054002.1	CFB group bacteria	Bacteroides fragilis strain FDAARGOS_763 plasmid unnamed2, complete sequence	False	True
MAD0046_000000009048	2764	0.9998691331810794	3	3	2	3	2	True	108863	maximal	False	FIJ0135_000000010513	0.5643989246190871		0	0	True	True	1.0	790					non-mobilizable	plasmid	2281.0	86.19	99.0	0.8420855213803451	LN854304.1		Uncultured prokaryote from Rat gut metagenome metamobilome, plasmid pRGRH1805	False	True
SPA0107_000000000458	35947	0.9998690131506288	34	26	18	25	16	True	98516	fragment	False	SPA0107_000000000458	1.0		0	0	False	False	0.9997218251228333	0					non-mobilizable	no_good_hit	1916.0	97.182	5.0	0.004666892615142287	NZ_LT635860.1	b-proteobacteria	Duodenibacillus massiliensis strain Marseille-P2968T, whole genome shotgun sequence	True	True
ISR0170_000000002232	16076	0.9998683807850274	16	11	8	8	4	False	119576	fragment	False	ISR0170_000000002232	0.9904792037227157		0	0	False	False	0.999688982963562	0					non-mobilizable	no_good_hit	3186.0	97.48899999999999	32.0	0.015193521757180419	NZ_CYYV01000009.1	firmicutes	Fusicatenibacter saccharivorans strain 2789STDY5608849, whole genome shotgun sequence	True	False
MAD0076_000000000019	57852	0.9998680697074029	80	23	11	19	12	True	40891	maximal	True	MAD0076_000000000019	1.0		1	1	False	False	1.0	0					non-mobilizable	no_good_hit	37.0	100.0	0.0	0.0003597481762766064	NZ_AFGF01000107.1	firmicutes	Acetonema longum DSM 6540 Contig00112, whole genome shotgun sequence	True	True
ISR0243_000000000317	19510	0.999867545021197	21	14	12	13	9	True	100466	maximal	True	ISR0243_000000000317	1.0		1	1	False	False	1.0	0					non-mobilizable	no_good_hit	3541.0	97.62799999999999	18.0	0.0006343838181727199	CP046427.1	CFB group bacteria	Phocaeicola dorei strain JR04 chromosome, complete genome	True	True
ISR0003_000000002320	9082	0.9998675144712932	8	6	4	2	5	True	38619	fragment	False	ISR0003_000000002320	1.0		0	0	False	False	1.0	0					non-mobilizable	no_good_hit	169.0	82.84	2.0	0.0012237301052261335	NZ_AXAC01000008.1	firmicutes	Acetobacterium dehalogenans DSM 11527 A3KSDRAFT_scaffold_6.7_C, whole genome shotgun sequence	True	True
AST0058_000000000074	71212	0.9998672173474008	68	40	22	29	30	True	118782	maximal	True	AST0058_000000000074	1.0		1	1	False	False	1.0	0					non-mobilizable	no_good_hit	15513.0	97.228	76.0	0.09369145039828838	CP021634.1	other sequences	Unidentified plasmid plasmid apr34_1788, complete sequence	True	True
SPA0099_000000000370	24009	0.9998672169214098	19	19	8	14	18	True	113273	maximal	True	SPA0099_000000000370	1.0		1	1	False	False	1.0	0	IncFIA,IncFIC	MOBF	MPF_F		conjugative	plasmid	12301.0	99.984	97.0	0.09523588302246173	CP061750.1	enterobacteria	Escherichia coli O15:H12 strain 2273-PO3 plasmid unnamed1, complete sequence	False	True
ISR0259_000000000384	26801	0.9998670885447678	33	26	11	12	23	True	132596	backbone	False	ISR0120_000000000296	0.5805991406667574	PS1169|PS902	0	0	False	True	1.0	0		MOBB	MPF_T		conjugative	plasmid	22189.0	99.06700000000001	99.0	0.6715704080397142	CP040529.1	CFB group bacteria	Bacteroides thetaiotaomicron strain DSM 2079 plasmid p_Bt, complete sequence	False	True
USA0025_01_000000002158	8657	0.9998668684163936	13	9	5	7	5	True	71097	fragment	False	USA0025_01_000000002158	1.0		0	0	False	False	1.0	0					non-mobilizable	no_good_hit	1317.0	86.788	42.0	0.002783221515068336	NZ_LT700192.1	CFB group bacteria	Parabacteroides massiliensis strain SN4, whole genome shotgun sequence	True	True
CHI0109_000000007415	2454	0.999866833736082	4	3	2	3	3	True	82804	maximal	False	MON0033_000000026295	0.9798249383989456		0	0	True	True	0.9991850256919861	9					non-mobilizable	no_good_hit								True	True
CHI0141_000000011246	2454	0.999866833736082	4	3	2	3	3	True	82804	maximal	False	MON0033_000000026295	0.9798249383989456		0	0	True	True	1.0	36					non-mobilizable	no_good_hit								True	True
CAN0003_000000004637	9559	0.9998665224664562	15	5	2	4	4	False	111048	fragment	False	CAN0003_000000004637	0.983725415185123		0	0	False	False	0.9998953938484192	0					non-mobilizable	other	6123.0	99.624	95.0	0.16077009954560975	NZ_OEST01000010.1	CFB group bacteria	Bacteroides cutis strain Marseille-P4118, whole genome shotgun sequence	False	False
ISR0074_000000002453	9470	0.9998665224664562	15	5	2	4	4	False	111048	fragment	False	CAN0003_000000004637	0.9642587807425115		0	0	False	False	1.0	0					non-mobilizable	other	9470.0	99.736	100.0	0.24844377905602397	NZ_OEST01000010.1	CFB group bacteria	Bacteroides cutis strain Marseille-P4118, whole genome shotgun sequence	False	False
FIJ0047_000000005156	5596	0.9998660582982324	5	4	4	4	3	True	46908	maximal	True	FIJ0047_000000005156	1.0		1	1	False	False	0.9973195195198059	0					non-mobilizable	no_good_hit	1797.0	77.518	32.0	0.11482173941074077	NZ_CP039400.1	CFB group bacteria	Duncaniella dubosii strain H5 plasmid pH5-4	True	True
SPA0056_000000001430	15961	0.9998656495034788	16	11	7	8	4	False	119576	fragment	False	ISR0170_000000002232	0.9845992985147165		0	0	False	False	0.9996240735054016	0					non-mobilizable	no_good_hit	3187.0	98.086	32.0	0.015198293591903151	NZ_CYYV01000009.1	firmicutes	Fusicatenibacter saccharivorans strain 2789STDY5608849, whole genome shotgun sequence	True	False
ISR0798_000000002574	5218	0.9998652629644088	4	3	2	3	2	True	96240	backbone	True	ISR0798_000000002574	1.0	PS448|PS509|PS514|PS515	6	3	True	True	1.0	47		MOBV			mobilizable	no_good_hit	2008.0	90.68700000000001	65.0	0.6549918166939444	LN852761.1		Uncultured prokaryote from Rat gut metagenome metamobilome, plasmid pRGRH0070	True	True
ENG0197_000000002252	4754	0.999865111876114	8	4	4	4	4	False	100906	fragment	False	ENG0197_000000002252	1.0		0	0	False	False	1.0	0					non-mobilizable	no_good_hit	1939.0	85.921	41.0	0.031101748066191724	NZ_CAEUHO010000006.1	CFB group bacteria	Bacteroides acidifaciens isolate NZ_B_acidifaciens_9G3_hyb, whole genome shotgun sequence	True	False
ISR0180_000000000816	22779	0.999865109066051	24	17	13	15	12	True	120189	backbone	True	ISR0180_000000000816	1.0	PS841	6	4	True	True	1.0	7					non-mobilizable	no_good_hit	1585.0	71.672	7.0	0.1862471145668813	LN852973.1		Uncultured prokaryote from Rat gut metagenome metamobilome, isolate RGRH0301	True	True
MAD0068_000000000388	24856	0.9998649651536374	28	14	10	14	7	True	66020	maximal	True	MAD0068_000000000388	1.0		1	1	False	False	0.9999597668647766	0					non-mobilizable	no_good_hit	1231.0	75.142	5.0	0.0003185519792075298	NZ_LT635801.1	CFB group bacteria	Bacteroides ilei strain Marseille-P3208, whole genome shotgun sequence	True	True
CAN0018_000000000929	23708	0.9998649176707132	25	21	10	16	13	True	103096	maximal	False	AUS0020_000000000698	0.9843365633967078		0	0	True	True	0.999957799911499	26					non-mobilizable	no_good_hit	174.0	74.138	1.0	0.0024365835617630423	NZ_PEBH01000012.1	high GC Gram+	Bifidobacterium rousetti strain RST9 NODE_12_length_68949_cov_102.250276, whole genome shotgun sequence	True	True
AST0106_000000002877	6534	0.9998646617817809	8	4	1	2	4	False	107526	maximal	True	AST0106_000000002877	1.0		2	2	True	True	1.0	29					non-mobilizable	no_good_hit	28.0	100.0	0.0	4.8744847263437196e-06	NZ_CP050964.1	firmicutes	Enterocloster clostridioformis strain FDAARGOS_739 chromosome	True	True
SPA0007_000000001274	13751	0.999864313555206	17	17	4	6	16	True	132544	fragment	False	CHI0126_000000000854	0.7986286993854215		0	0	False	False	1.0	0					non-mobilizable	plasmid	13557.0	93.693	100.0	0.18295254833040422	CP018939.1	CFB group bacteria	Bacteroides fragilis strain Q1F2 plasmid Q1F2-p2, complete sequence	False	True
ENG0193_000000001378	13640	0.999864313555206	17	17	4	6	16	True	132544	fragment	False	CHI0126_000000000854	0.800925044615729		0	0	False	False	1.0	0					non-mobilizable	plasmid	13572.0	93.634	100.0	0.1831958902257672	CP018939.1	CFB group bacteria	Bacteroides fragilis strain Q1F2 plasmid Q1F2-p2, complete sequence	False	True
ENG0077_000000001512	13563	0.999864313555206	17	17	4	6	16	True	132544	fragment	False	CHI0126_000000000854	0.7874170894933845		0	0	False	False	1.0	0					non-mobilizable	plasmid	13579.0	93.976	100.0	0.18324996620251452	CP018939.1	CFB group bacteria	Bacteroides fragilis strain Q1F2 plasmid Q1F2-p2, complete sequence	False	True
ISR0831_000000000922	13523	0.999864313555206	17	17	4	6	16	True	132544	fragment	False	CHI0126_000000000854	0.7812856657367242		0	0	False	False	1.0	0					non-mobilizable	plasmid	13555.0	93.973	100.0	0.18292551034203056	CP018939.1	CFB group bacteria	Bacteroides fragilis strain Q1F2 plasmid Q1F2-p2, complete sequence	False	True
CHI0108_000000000484	13405	0.999864313555206	17	17	4	6	16	True	132544	fragment	False	CHI0126_000000000854	0.7801761183298196		0	0	False	False	1.0	0					non-mobilizable	plasmid	8133.0	98.906	100.0	0.15939784777623145	CP054001.1	CFB group bacteria	Bacteroides fragilis strain FDAARGOS_763 plasmid unnamed1, complete sequence	False	True
CHI0112_000000001007	13393	0.999864313555206	17	17	4	6	16	True	132544	fragment	False	CHI0126_000000000854	0.775636842775059		0	0	False	False	1.0	0					non-mobilizable	plasmid	8133.0	98.906	100.0	0.15939784777623145	CP054001.1	CFB group bacteria	Bacteroides fragilis strain FDAARGOS_763 plasmid unnamed1, complete sequence	False	True
CHI0145_000000000941	13382	0.999864313555206	17	17	4	6	16	True	132544	fragment	False	CHI0126_000000000854	0.7694600038801201		0	0	False	False	1.0	0					non-mobilizable	plasmid	8137.0	98.869	100.0	0.15939784777623145	CP054001.1	CFB group bacteria	Bacteroides fragilis strain FDAARGOS_763 plasmid unnamed1, complete sequence	False	True
CHI0077_000000000975	13378	0.999864313555206	17	17	4	6	16	True	132544	fragment	False	CHI0126_000000000854	0.769527194277846		0	0	False	False	1.0	0					non-mobilizable	plasmid	8133.0	98.89299999999999	100.0	0.15939784777623145	CP054001.1	CFB group bacteria	Bacteroides fragilis strain FDAARGOS_763 plasmid unnamed1, complete sequence	False	True
ISR0278_000000000545	13378	0.999864313555206	17	17	4	6	16	True	132544	fragment	False	CHI0126_000000000854	0.7696317652663079		0	0	False	False	0.9998505115509033	0					non-mobilizable	plasmid	8133.0	98.93	100.0	0.15939784777623145	CP054001.1	CFB group bacteria	Bacteroides fragilis strain FDAARGOS_763 plasmid unnamed1, complete sequence	False	True
CHI0143_000000001361	13378	0.999864313555206	17	17	4	6	16	True	132544	fragment	False	CHI0126_000000000854	0.769518052614667		0	0	False	False	1.0	0					non-mobilizable	plasmid	8133.0	98.91799999999999	100.0	0.15939784777623145	CP054001.1	CFB group bacteria	Bacteroides fragilis strain FDAARGOS_763 plasmid unnamed1, complete sequence	False	True
ISR0211_000000000337	34094	0.9998641495440446	31	18	12	15	15	True	125893	maximal	True	ISR0211_000000000337	1.0	PS255|PS256|PS318|PS938	1	1	False	True	1.0	0					non-mobilizable	no_good_hit	2251.0	78.365	6.0	0.06637181454403225	MK232379.1	viruses	Uncultured human fecal virus clone B.wexlerae_B10.V01.M07_3-CL21_c1 sequence	True	True
FIJ0079_000000003820	7706	0.9998636839410932	13	9	4	5	8	True	132235	maximal	True	FIJ0079_000000003820	1.0	PS1143|PS778	1	1	True	True	1.0	11					non-mobilizable	no_good_hit	2114.0	95.27	65.0	0.5094021215043394	CP021598.1	other sequences	Unidentified plasmid plasmid FAKO05_2268, complete sequence	True	True
ISR0134_000000001076	21634	0.9998636289484738	25	12	9	9	9	True	85987	fragment	False	ISR0134_000000001076	1.0		0	0	False	True	0.9999537467956543	0					non-mobilizable	other	9913.0	99.98	92.0	0.2145919030093094	NZ_CYZO01000029.1	firmicutes	[Ruminococcus] torques strain 2789STDY5834841, whole genome shotgun sequence	False	True
ISR0124_000000002208	7566	0.9998635772371804	8	5	4	4	4	False	119566	fragment	False	AUS0004_000000002812	0.3323803009005449		0	0	False	False	1.0	0					non-mobilizable	no_good_hit	326.0	73.006	4.0	0.002234973481584239	NZ_KE384028.1	firmicutes	Proteocatella sphenisci DSM 23131 G558DRAFT_scaffold00004.4, whole genome shotgun sequence	True	False
ENG0182_000000001286	15593	0.9998633669207676	11	8	7	7	6	False	128625	fragment	False	ENG0182_000000001286	1.0		0	0	False	False	1.0	0					non-mobilizable	no_good_hit	1036.0	87.259	7.0	0.0012155753527402172	NZ_CABJDZ010000001.1	firmicutes	Blautia obeum isolate MGYG-HGUT-00212, whole genome shotgun sequence	True	False
ISR0025_000000000614	34434	0.9998633324576408	40	25	18	19	17	True	109381	maximal	True	ISR0025_000000000614	1.0		1	1	False	False	1.0	0					non-mobilizable	no_good_hit	4179.0	98.469	72.0	0.09345836224067319	CP021588.1	other sequences	Unidentified plasmid plasmid FAKO27_6411, complete sequence	True	True
CHI0056_000000002506	6185	0.9998631690763172	8	4	3	3	2	True	132103	fragment	False	CHI0056_000000002506	1.0		0	0	False	True	1.0	0					non-mobilizable	no_good_hit	1460.0	99.45200000000001	25.0	0.0004598732968691738	LR699012.1	firmicutes	Anaerostipes hadrus isolate MGYG-HGUT-02528 genome assembly, chromosome: 1	True	True
ISR0056_000000000314	25856	0.9998630660084564	34	23	12	17	17	True	117137	maximal	True	ISR0056_000000000314	1.0		1	1	False	False	0.9999613165855408	0					non-mobilizable	no_good_hit	4895.0	96.772	79.0	0.02633846352680158	CP021568.1	other sequences	Unidentified plasmid plasmid YS1-2_000084F, complete sequence	True	True
ISR0208_000000009802	2754	0.999862751749	3	3	3	3	2	True	108863	maximal	False	FIJ0135_000000010513	0.2408259720060243		0	0	True	True	1.0	70					non-mobilizable	plasmid	2262.0	84.925	99.0	0.8424606151537885	LN854304.1		Uncultured prokaryote from Rat gut metagenome metamobilome, plasmid pRGRH1805	False	True
ENG0010_000000001299	12683	0.9998625747750776	15	15	4	5	14	True	132544	fragment	False	CHI0126_000000000854	0.7325198163451951		0	0	False	False	1.0	0					non-mobilizable	plasmid	12683.0	99.779	100.0	0.28806360022714367	CP021628.1	other sequences	Unidentified plasmid plasmid ES_ALL_000351F, complete sequence	False	True
ISR0037_000000001337	12431	0.9998625747750776	16	15	4	5	14	True	132544	fragment	False	CHI0126_000000000854	0.7139420291689569		0	0	False	False	0.9994369149208069	0					non-mobilizable	plasmid	12431.0	98.76899999999999	100.0	0.32177897434569885	CP041397.1	CFB group bacteria	Bacteroides ovatus strain 3725 D1 iv plasmid unnamed2, complete sequence	False	True
SPA0121_000000001530	12332	0.9998625747750776	15	15	4	5	14	True	132544	fragment	False	CHI0126_000000000854	0.7142578726211993		0	0	False	False	1.0	0					non-mobilizable	other	12334.0	99.432	100.0	0.8441265060240963	NZ_AGDG01000049.1	CFB group bacteria	Bacteroides faecis MAJ27 contig049, whole genome shotgun sequence	False	True
SPA0130_000000002546	12322	0.9998625747750776	15	15	4	5	14	True	132544	fragment	False	CHI0126_000000000854	0.713836703920981		0	0	False	False	1.0	0					non-mobilizable	plasmid	12286.0	99.512	100.0	0.3180253177664449	CP041397.1	CFB group bacteria	Bacteroides ovatus strain 3725 D1 iv plasmid unnamed2, complete sequence	False	True
SPA0119_000000002791	12322	0.9998625747750776	15	15	4	5	14	True	132544	fragment	False	CHI0126_000000000854	0.7136725282736275		0	0	False	False	1.0	0					non-mobilizable	plasmid	12287.0	99.50399999999999	100.0	0.3180512050531984	CP041397.1	CFB group bacteria	Bacteroides ovatus strain 3725 D1 iv plasmid unnamed2, complete sequence	False	True
AST0028_000000001454	12321	0.9998625747750776	15	15	4	5	14	True	132544	fragment	False	CHI0126_000000000854	0.7137453991142386		0	0	False	False	1.0	0					non-mobilizable	plasmid	12285.0	99.50299999999999	100.0	0.31789588133267754	CP041397.1	CFB group bacteria	Bacteroides ovatus strain 3725 D1 iv plasmid unnamed2, complete sequence	False	True
USA0043_01_000000001330	12321	0.9998625747750776	15	15	4	5	14	True	132544	fragment	False	CHI0126_000000000854	0.7135576223563387		0	0	False	False	1.0	0					non-mobilizable	plasmid	12285.0	99.479	100.0	0.31789588133267754	CP041397.1	CFB group bacteria	Bacteroides ovatus strain 3725 D1 iv plasmid unnamed2, complete sequence	False	True
SPA0046_000000001504	12306	0.9998625747750776	15	15	4	5	14	True	132544	fragment	False	CHI0126_000000000854	0.7123744016620128		0	0	False	False	1.0	0					non-mobilizable	other	12308.0	99.431	100.0	0.8423466593647316	NZ_AGDG01000049.1	CFB group bacteria	Bacteroides faecis MAJ27 contig049, whole genome shotgun sequence	False	True
DEN0033_000000002148	12284	0.9998625747750776	15	15	4	5	14	True	132544	fragment	False	CHI0126_000000000854	0.7102130223154438		0	0	False	False	1.0	0					non-mobilizable	plasmid	12284.0	99.959	100.0	0.31797354319293797	CP041397.1	CFB group bacteria	Bacteroides ovatus strain 3725 D1 iv plasmid unnamed2, complete sequence	False	True
ENG0026_000000001217	12279	0.9998625747750776	15	15	4	5	14	True	132544	fragment	False	CHI0126_000000000854	0.7101125138262909		0	0	False	False	1.0	0					non-mobilizable	plasmid	12279.0	99.96700000000001	100.0	0.3178441067591706	CP041397.1	CFB group bacteria	Bacteroides ovatus strain 3725 D1 iv plasmid unnamed2, complete sequence	False	True
SPA0102_000000002803	12278	0.9998625747750776	15	15	4	5	14	True	132544	fragment	False	CHI0126_000000000854	0.7113616519949776		0	0	False	False	1.0	0					non-mobilizable	other	12278.0	99.691	100.0	0.8404299014238773	NZ_AGDG01000049.1	CFB group bacteria	Bacteroides faecis MAJ27 contig049, whole genome shotgun sequence	False	True
SPA0017_000000001061	12273	0.9998625747750776	15	15	4	5	14	True	132544	fragment	False	CHI0126_000000000854	0.7109457327628592		0	0	False	False	1.0	0					non-mobilizable	other	12273.0	99.861	100.0	0.32722715516092044	NZ_JAATLI010000024.1	CFB group bacteria	Butyricimonas paravirosa strain DSM 105722 Ga0373284_24, whole genome shotgun sequence	False	True
ENG0064_000000001845	12267	0.9998625747750776	15	15	4	5	14	True	132544	fragment	False	CHI0126_000000000854	0.7104996666066505		0	0	False	False	1.0	0					non-mobilizable	other	12267.0	99.829	100.0	0.32704050342639257	NZ_JAATLI010000024.1	CFB group bacteria	Butyricimonas paravirosa strain DSM 105722 Ga0373284_24, whole genome shotgun sequence	False	True
USA0024_01_000000001823	12262	0.9998625747750776	15	15	4	5	14	True	132544	fragment	False	CHI0126_000000000854	0.6125662315771606		0	0	False	False	1.0	0					non-mobilizable	other	12018.0	99.89200000000001	100.0	0.82263143483023	NZ_AGDG01000049.1	CFB group bacteria	Bacteroides faecis MAJ27 contig049, whole genome shotgun sequence	False	True
SPA0010_000000001200	12261	0.9998625747750776	15	15	4	5	14	True	132544	fragment	False	CHI0126_000000000854	0.7105783534967599		0	0	False	False	1.0	0					non-mobilizable	other	12261.0	99.853	100.0	0.32690718075887265	NZ_JAATLI010000024.1	CFB group bacteria	Butyricimonas paravirosa strain DSM 105722 Ga0373284_24, whole genome shotgun sequence	False	True
ISR0241_000000000996	12259	0.9998625747750776	15	15	4	5	14	True	132544	fragment	False	CHI0126_000000000854	0.7099450765180669		0	0	False	False	1.0	0					non-mobilizable	plasmid	12259.0	99.943	100.0	0.31732636102410106	CP041397.1	CFB group bacteria	Bacteroides ovatus strain 3725 D1 iv plasmid unnamed2, complete sequence	False	True
ISR0098_000000001297	12253	0.9998625747750776	15	15	4	5	14	True	132544	fragment	False	CHI0126_000000000854	0.7098497717471502		0	0	False	False	1.0	0					non-mobilizable	plasmid	12253.0	99.943	100.0	0.3171710373035802	CP041397.1	CFB group bacteria	Bacteroides ovatus strain 3725 D1 iv plasmid unnamed2, complete sequence	False	True
ISR0146_000000003022	12253	0.9998625747750776	15	15	4	5	14	True	132544	fragment	False	CHI0126_000000000854	0.7097935235167498		0	0	False	False	0.9999184012413025	0					non-mobilizable	plasmid	12253.0	99.943	100.0	0.3171710373035802	CP041397.1	CFB group bacteria	Bacteroides ovatus strain 3725 D1 iv plasmid unnamed2, complete sequence	False	True
CHI0182_000000001701	12253	0.9998625747750776	15	15	4	5	14	True	132544	fragment	False	CHI0126_000000000854	0.7097015241632841		0	0	False	False	1.0	0					non-mobilizable	plasmid	12253.0	99.95100000000001	100.0	0.3171710373035802	CP041397.1	CFB group bacteria	Bacteroides ovatus strain 3725 D1 iv plasmid unnamed2, complete sequence	False	True
SPA0128_000000002674	12252	0.9998625747750776	15	15	4	5	14	True	132544	fragment	False	CHI0126_000000000854	0.7078118073950082		0	0	False	False	1.0	0					non-mobilizable	plasmid	12252.0	99.984	100.0	0.31714515001682675	CP041397.1	CFB group bacteria	Bacteroides ovatus strain 3725 D1 iv plasmid unnamed2, complete sequence	False	True
ENG0100_000000002145	12248	0.9998625747750776	15	15	4	5	14	True	132544	fragment	False	CHI0126_000000000854	0.7101886494852492		0	0	False	False	1.0	0					non-mobilizable	other	12248.0	99.845	100.0	0.8383762322015335	NZ_AGDG01000049.1	CFB group bacteria	Bacteroides faecis MAJ27 contig049, whole genome shotgun sequence	False	True
SPA0050_000000001910	12246	0.9998625747750776	15	15	4	5	14	True	132544	fragment	False	CHI0126_000000000854	0.7094537480716236		0	0	False	False	1.0	0					non-mobilizable	plasmid	12246.0	99.927	100.0	0.3169639390095524	CP041397.1	CFB group bacteria	Bacteroides ovatus strain 3725 D1 iv plasmid unnamed2, complete sequence	False	True
DEN0022_000000002220	12244	0.9998625747750776	15	15	4	5	14	True	132544	fragment	False	CHI0126_000000000854	0.7096300727817025		0	0	False	False	1.0	0					non-mobilizable	plasmid	12244.0	99.95100000000001	100.0	0.31693805172279893	CP041397.1	CFB group bacteria	Bacteroides ovatus strain 3725 D1 iv plasmid unnamed2, complete sequence	False	True
ENG0155_000000001879	12244	0.9998625747750776	15	15	4	5	14	True	132544	fragment	False	CHI0126_000000000854	0.707655724246493		0	0	False	False	0.9998366832733154	0					non-mobilizable	plasmid	12244.0	99.959	100.0	0.31693805172279893	CP041397.1	CFB group bacteria	Bacteroides ovatus strain 3725 D1 iv plasmid unnamed2, complete sequence	False	True
ISR0399_000000000828	12242	0.9998625747750776	15	15	4	5	14	True	132544	fragment	False	CHI0126_000000000854	0.7082223339390542		0	0	False	False	0.9990197420120239	0					non-mobilizable	plasmid	12242.0	99.95100000000001	100.0	0.31688627714929196	CP041397.1	CFB group bacteria	Bacteroides ovatus strain 3725 D1 iv plasmid unnamed2, complete sequence	False	True
ISR0816_000000003450	12241	0.9998625747750776	15	15	4	5	14	True	132544	fragment	False	CHI0126_000000000854	0.7071830457097855		0	0	False	False	1.0	0					non-mobilizable	other	12241.0	99.706	100.0	0.26240192085066244	NZ_ABJL02000003.1	CFB group bacteria	Bacteroides intestinalis DSM 17393 B_intestinalis-2.0.1_Cont561, whole genome shotgun sequence	False	True
SPA0132_000000002529	12239	0.9998625747750776	15	15	4	5	14	True	132544	fragment	False	CHI0126_000000000854	0.708050665563965		0	0	False	False	1.0	0					non-mobilizable	plasmid	12239.0	99.926	100.0	0.31680861528903154	CP041397.1	CFB group bacteria	Bacteroides ovatus strain 3725 D1 iv plasmid unnamed2, complete sequence	False	True
SPA0016_000000002337	12235	0.9998625747750776	15	15	4	5	14	True	132544	fragment	False	CHI0126_000000000854	0.7079813219838119		0	0	False	False	1.0	0					non-mobilizable	plasmid	12235.0	99.943	100.0	0.31670506614201765	CP041397.1	CFB group bacteria	Bacteroides ovatus strain 3725 D1 iv plasmid unnamed2, complete sequence	False	True
SPA0023_000000001326	12233	0.9998625747750776	15	15	4	5	14	True	132544	fragment	False	CHI0126_000000000854	0.7084409244327396		0	0	False	False	0.9999182820320129	0					non-mobilizable	other	12233.0	99.861	100.0	0.326160573820761	NZ_JAATLI010000024.1	CFB group bacteria	Butyricimonas paravirosa strain DSM 105722 Ga0373284_24, whole genome shotgun sequence	False	True
ISR0319_000000000790	12231	0.9998625747750776	15	15	4	5	14	True	132544	fragment	False	CHI0126_000000000854	0.7019725696721645		0	0	False	False	1.0	0					non-mobilizable	other	12231.0	99.935	100.0	0.2621875401963727	NZ_ABJL02000003.1	CFB group bacteria	Bacteroides intestinalis DSM 17393 B_intestinalis-2.0.1_Cont561, whole genome shotgun sequence	False	True
FIJ0005_000000001998	12227	0.9998625747750776	15	15	4	5	14	True	132544	fragment	False	CHI0126_000000000854	0.7045892336515989		0	0	False	False	1.0	0					non-mobilizable	plasmid	12227.0	99.959	100.0	0.31649796784798984	CP041397.1	CFB group bacteria	Bacteroides ovatus strain 3725 D1 iv plasmid unnamed2, complete sequence	False	True
ENG0205_000000001315	12227	0.9998625747750776	15	15	4	5	14	True	132544	fragment	False	CHI0126_000000000854	0.70476965838523		0	0	False	False	1.0	0					non-mobilizable	plasmid	12227.0	99.95100000000001	100.0	0.31649796784798984	CP041397.1	CFB group bacteria	Bacteroides ovatus strain 3725 D1 iv plasmid unnamed2, complete sequence	False	True
ENG0068_000000001820	12226	0.9998625747750776	15	15	4	5	14	True	132544	fragment	False	CHI0126_000000000854	0.7052975087361795		0	0	False	False	1.0	0					non-mobilizable	other	12226.0	99.869	100.0	0.3259739220862331	NZ_JAATLI010000024.1	CFB group bacteria	Butyricimonas paravirosa strain DSM 105722 Ga0373284_24, whole genome shotgun sequence	False	True
ENG0051_000000002148	12226	0.9998625747750776	15	15	4	5	14	True	132544	fragment	False	CHI0126_000000000854	0.7052731822797049		0	0	False	False	1.0	0					non-mobilizable	other	12226.0	99.861	100.0	0.3259739220862331	NZ_JAATLI010000024.1	CFB group bacteria	Butyricimonas paravirosa strain DSM 105722 Ga0373284_24, whole genome shotgun sequence	False	True
ISR0277_000000000702	12226	0.9998625747750776	15	15	4	5	14	True	132544	fragment	False	CHI0126_000000000854	0.6998613702290368		0	0	False	False	0.9999182224273682	0					non-mobilizable	other	12226.0	98.839	100.0	0.8368702081051479	NZ_AGDG01000049.1	CFB group bacteria	Bacteroides faecis MAJ27 contig049, whole genome shotgun sequence	False	True
ISR0229_000000000957	12226	0.9998625747750776	15	15	4	5	14	True	132544	fragment	False	CHI0126_000000000854	0.7052027647587646		0	0	False	False	0.9999182224273682	0					non-mobilizable	other	12226.0	99.861	100.0	0.3259739220862331	NZ_JAATLI010000024.1	CFB group bacteria	Butyricimonas paravirosa strain DSM 105722 Ga0373284_24, whole genome shotgun sequence	False	True
USA0054_01_000000000978	12226	0.9998625747750776	15	15	4	5	14	True	132544	fragment	False	CHI0126_000000000854	0.7052998929953948		0	0	False	False	1.0	0					non-mobilizable	other	12226.0	99.869	100.0	0.3259739220862331	NZ_JAATLI010000024.1	CFB group bacteria	Butyricimonas paravirosa strain DSM 105722 Ga0373284_24, whole genome shotgun sequence	False	True
ISR0013_000000001651	12226	0.9998625747750776	15	15	4	5	14	True	132544	fragment	False	CHI0126_000000000854	0.7046877468050045		0	0	False	False	1.0	0					non-mobilizable	plasmid	12226.0	99.95100000000001	100.0	0.3164720805612364	CP041397.1	CFB group bacteria	Bacteroides ovatus strain 3725 D1 iv plasmid unnamed2, complete sequence	False	True
ENG0009_000000001213	12226	0.9998625747750776	15	15	4	5	14	True	132544	fragment	False	CHI0126_000000000854	0.7052927386786934		0	0	False	False	1.0	0					non-mobilizable	other	12226.0	99.869	100.0	0.3259739220862331	NZ_JAATLI010000024.1	CFB group bacteria	Butyricimonas paravirosa strain DSM 105722 Ga0373284_24, whole genome shotgun sequence	False	True
SPA0123_000000001265	12226	0.9998625747750776	15	15	4	5	14	True	132544	fragment	False	CHI0126_000000000854	0.7046293116471306		0	0	False	False	1.0	0					non-mobilizable	plasmid	12226.0	99.95100000000001	100.0	0.3164720805612364	CP041397.1	CFB group bacteria	Bacteroides ovatus strain 3725 D1 iv plasmid unnamed2, complete sequence	False	True
FIJ0141_000000002480	12226	0.9998625747750776	15	15	4	5	14	True	132544	fragment	False	CHI0126_000000000854	0.7047459983940738		0	0	False	False	1.0	0					non-mobilizable	plasmid	12226.0	99.984	100.0	0.3164720805612364	CP041397.1	CFB group bacteria	Bacteroides ovatus strain 3725 D1 iv plasmid unnamed2, complete sequence	False	True
ENG0084_000000001778	12226	0.9998625747750776	15	15	4	5	14	True	132544	fragment	False	CHI0126_000000000854	0.7053573301909172		0	0	False	False	1.0	0					non-mobilizable	other	12226.0	99.87700000000001	100.0	0.3259739220862331	NZ_JAATLI010000024.1	CFB group bacteria	Butyricimonas paravirosa strain DSM 105722 Ga0373284_24, whole genome shotgun sequence	False	True
ISR0304_000000000771	12226	0.9998625747750776	15	15	4	5	14	True	132544	fragment	False	CHI0126_000000000854	0.7053573301909172		0	0	False	False	1.0	0					non-mobilizable	other	12226.0	99.87700000000001	100.0	0.3259739220862331	NZ_JAATLI010000024.1	CFB group bacteria	Butyricimonas paravirosa strain DSM 105722 Ga0373284_24, whole genome shotgun sequence	False	True
AST0002_000000002296	12226	0.9998625747750776	15	15	4	5	14	True	132544	fragment	False	CHI0126_000000000854	0.7046853635110999		0	0	False	False	0.9998363852500916	0					non-mobilizable	plasmid	12226.0	99.95100000000001	100.0	0.3164720805612364	CP041397.1	CFB group bacteria	Bacteroides ovatus strain 3725 D1 iv plasmid unnamed2, complete sequence	False	True
ENG0120_000000001472	12226	0.9998625747750776	15	15	4	5	14	True	132544	fragment	False	CHI0126_000000000854	0.7053190289436266		0	0	False	False	0.9998363852500916	0					non-mobilizable	other	12226.0	99.869	100.0	0.3259739220862331	NZ_JAATLI010000024.1	CFB group bacteria	Butyricimonas paravirosa strain DSM 105722 Ga0373284_24, whole genome shotgun sequence	False	True
SPA0115_000000002052	12226	0.9998625747750776	15	15	4	5	14	True	132544	fragment	False	CHI0126_000000000854	0.7047459983940738		0	0	False	False	1.0	0					non-mobilizable	plasmid	12226.0	99.984	100.0	0.3164720805612364	CP041397.1	CFB group bacteria	Bacteroides ovatus strain 3725 D1 iv plasmid unnamed2, complete sequence	False	True
ISR0052_000000002046	12226	0.9998625747750776	15	15	4	5	14	True	132544	fragment	False	CHI0126_000000000854	0.7046958436093068		0	0	False	False	1.0	0					non-mobilizable	plasmid	12226.0	99.95100000000001	100.0	0.3164720805612364	CP041397.1	CFB group bacteria	Bacteroides ovatus strain 3725 D1 iv plasmid unnamed2, complete sequence	False	True
SPA0122_000000002582	12226	0.9998625747750776	15	15	4	5	14	True	132544	fragment	False	CHI0126_000000000854	0.7048262824349886		0	0	False	False	1.0	0					non-mobilizable	plasmid	12226.0	99.984	100.0	0.3164720805612364	CP041397.1	CFB group bacteria	Bacteroides ovatus strain 3725 D1 iv plasmid unnamed2, complete sequence	False	True
SPA0105_000000002250	12226	0.9998625747750776	15	15	4	5	14	True	132544	fragment	False	CHI0126_000000000854	0.7047076971467826		0	0	False	False	1.0	0					non-mobilizable	plasmid	12226.0	99.975	100.0	0.3164720805612364	CP041397.1	CFB group bacteria	Bacteroides ovatus strain 3725 D1 iv plasmid unnamed2, complete sequence	False	True
ENG0082_000000001318	12226	0.9998625747750776	15	15	4	5	14	True	132544	fragment	False	CHI0126_000000000854	0.7052357569743659		0	0	False	False	1.0	0					non-mobilizable	other	12226.0	99.861	100.0	0.3259739220862331	NZ_JAATLI010000024.1	CFB group bacteria	Butyricimonas paravirosa strain DSM 105722 Ga0373284_24, whole genome shotgun sequence	False	True
FIJ0158_000000001405	12225	0.9998625747750776	15	15	4	5	14	True	132544	fragment	False	CHI0126_000000000854	0.7046638569677083		0	0	False	False	1.0	0					non-mobilizable	plasmid	12225.0	99.984	100.0	0.3164461932744829	CP041397.1	CFB group bacteria	Bacteroides ovatus strain 3725 D1 iv plasmid unnamed2, complete sequence	False	True
ISR0148_000000002182	12221	0.9998625747750776	15	15	4	5	14	True	132544	fragment	False	CHI0126_000000000854	0.706941442157916		0	0	False	False	1.0	0					non-mobilizable	other	12221.0	99.714	100.0	0.26197315954208295	NZ_ABJL02000003.1	CFB group bacteria	Bacteroides intestinalis DSM 17393 B_intestinalis-2.0.1_Cont561, whole genome shotgun sequence	False	True
SPA0126_000000002525	12210	0.9998625747750776	15	15	4	5	14	True	132544	fragment	False	CHI0126_000000000854	0.6968478369993806		0	0	False	False	1.0	0					non-mobilizable	other	12210.0	98.845	100.0	0.3255472895501693	NZ_JAATLI010000024.1	CFB group bacteria	Butyricimonas paravirosa strain DSM 105722 Ga0373284_24, whole genome shotgun sequence	False	True
ENG0044_000000001566	12208	0.9998625747750776	15	15	4	5	14	True	132544	fragment	False	CHI0126_000000000854	0.7010938351685684		0	0	False	False	1.0	0					non-mobilizable	other	12208.0	99.59899999999999	100.0	0.8356380065717415	NZ_AGDG01000049.1	CFB group bacteria	Bacteroides faecis MAJ27 contig049, whole genome shotgun sequence	False	True
ENG0206_000000001540	12207	0.9998625747750776	15	15	4	5	14	True	132544	fragment	False	CHI0126_000000000854	0.70202104895404		0	0	False	False	1.0	0					non-mobilizable	other	12207.0	99.861	100.0	0.32546729594965734	NZ_JAATLI010000024.1	CFB group bacteria	Butyricimonas paravirosa strain DSM 105722 Ga0373284_24, whole genome shotgun sequence	False	True
SPA0006_000000002086	12206	0.9998625747750776	15	15	4	5	14	True	132544	fragment	False	CHI0126_000000000854	0.7049457818164845		0	0	False	False	1.0	0					non-mobilizable	other	12206.0	99.705	100.0	0.2616515885606483	NZ_ABJL02000003.1	CFB group bacteria	Bacteroides intestinalis DSM 17393 B_intestinalis-2.0.1_Cont561, whole genome shotgun sequence	False	True
ISR0811_000000000799	12206	0.9998625747750776	15	15	4	5	14	True	132544	fragment	False	CHI0126_000000000854	0.7014522246184842		0	0	False	False	1.0	0					non-mobilizable	plasmid	12206.0	99.934	100.0	0.31595433482616686	CP041397.1	CFB group bacteria	Bacteroides ovatus strain 3725 D1 iv plasmid unnamed2, complete sequence	False	True
ISR0228_000000001434	12194	0.9998625747750776	15	15	4	5	14	True	132544	fragment	False	CHI0126_000000000854	0.7018260724616454		0	0	False	False	1.0	0					non-mobilizable	other	12194.0	99.713	100.0	0.2613943317755006	NZ_ABJL02000003.1	CFB group bacteria	Bacteroides intestinalis DSM 17393 B_intestinalis-2.0.1_Cont561, whole genome shotgun sequence	False	True
ISR0260_000000000676	12193	0.9998625747750776	16	15	4	5	14	True	132544	fragment	False	CHI0126_000000000854	0.7016813360748141		0	0	False	False	0.9999179840087891	0					non-mobilizable	other	12194.0	99.68799999999999	100.0	0.2613943317755006	NZ_ABJL02000003.1	CFB group bacteria	Bacteroides intestinalis DSM 17393 B_intestinalis-2.0.1_Cont561, whole genome shotgun sequence	False	True
CHI0107_000000000865	12188	0.9998625747750776	15	15	4	5	14	True	132544	fragment	False	CHI0126_000000000854	0.6990576161919496		0	0	False	False	1.0	0					non-mobilizable	other	12188.0	99.91799999999999	100.0	0.32496066981308164	NZ_JAATLI010000024.1	CFB group bacteria	Butyricimonas paravirosa strain DSM 105722 Ga0373284_24, whole genome shotgun sequence	False	True
ISR0771_000000000664	12174	0.9998625747750776	15	15	4	5	14	True	132544	fragment	False	CHI0126_000000000854	0.6985853390026866		0	0	False	False	1.0	0					non-mobilizable	other	12174.0	99.713	100.0	0.26096557046692104	NZ_ABJL02000003.1	CFB group bacteria	Bacteroides intestinalis DSM 17393 B_intestinalis-2.0.1_Cont561, whole genome shotgun sequence	False	True
ISR0160_000000001768	12161	0.9998625747750776	15	15	4	5	14	True	132544	fragment	False	CHI0126_000000000854	0.6951155070574938		0	0	False	False	0.99991774559021	0					non-mobilizable	other	12161.0	99.729	100.0	0.2606868756163444	NZ_ABJL02000003.1	CFB group bacteria	Bacteroides intestinalis DSM 17393 B_intestinalis-2.0.1_Cont561, whole genome shotgun sequence	False	True
ISR0083_000000001638	12161	0.9998625747750776	15	15	4	5	14	True	132544	fragment	False	CHI0126_000000000854	0.6951369778361424		0	0	False	False	1.0	0					non-mobilizable	other	12161.0	99.729	100.0	0.2606868756163444	NZ_ABJL02000003.1	CFB group bacteria	Bacteroides intestinalis DSM 17393 B_intestinalis-2.0.1_Cont561, whole genome shotgun sequence	False	True
FIJ0119_000000001268	12035	0.9998625747750776	15	15	4	5	14	True	132544	fragment	False	CHI0126_000000000854	0.6105535541909523		0	0	False	False	0.999252200126648	0					non-mobilizable	plasmid	12018.0	99.98299999999999	100.0	0.3110875249165135	CP041397.1	CFB group bacteria	Bacteroides ovatus strain 3725 D1 iv plasmid unnamed2, complete sequence	False	True
AUS0016_000000001387	12035	0.9998625747750776	15	15	4	5	14	True	132544	fragment	False	CHI0126_000000000854	0.6110521286305647		0	0	False	False	0.999252200126648	0					non-mobilizable	other	12018.0	99.884	100.0	0.82263143483023	NZ_AGDG01000049.1	CFB group bacteria	Bacteroides faecis MAJ27 contig049, whole genome shotgun sequence	False	True
ISR0135_000000001645	11945	0.9998625747750776	15	15	4	5	14	True	132544	fragment	False	CHI0126_000000000854	0.5929468187715135		0	0	False	False	1.0	0					non-mobilizable	other	11945.0	99.883	100.0	0.8176341730558598	NZ_AGDG01000049.1	CFB group bacteria	Bacteroides faecis MAJ27 contig049, whole genome shotgun sequence	False	True
MAD0025_000000003659	2954	0.999862505180754	3	3	3	3	2	True	62285	maximal	False	ISR0200_000000006997	0.9179389723749908		0	0	True	True	0.9996615052223206	21					non-mobilizable	no_good_hit								True	True
CHI0156_000000000531	23230	0.9998624184068531	27	20	12	11	16	True	132596	backbone	False	ISR0120_000000000296	0.4470942266337776	PS1169|PS902	0	0	False	True	1.0	0		MOBB	MPF_T		conjugative	plasmid	23234.0	98.631	100.0	0.7486222565986658	CP021572.1	other sequences	Unidentified plasmid plasmid MO1-2_2827, complete sequence	False	True
FIJ0032_000000004722	7173	0.9998624171409424	8	6	4	3	3	False	97854	fragment	False	FIJ0002_000000004644	0.9813513513513514		0	0	False	False	0.9998605847358704	0					non-mobilizable	no_good_hit								True	False
SPA0037_000000002621	8513	0.999862159534648	9	5	2	5	2	True	123314	fragment	False	ISR0132_000000002604	0.9741733181299885		0	0	False	False	0.9985904097557068	0					non-mobilizable	no_good_hit	39.0	94.87200000000001	0.0	0.0004595254794785595	NZ_CABMOJ010000002.1	CFB group bacteria	Paraprevotella clara isolate MGYG-HGUT-02540, whole genome shotgun sequence	True	True
ISR0096_000000002521	10485	0.9998616419404098	16	7	6	7	6	False	100907	maximal	False	CHI0138_000000001301	0.9533923648221192		0	0	False	False	1.0	0					non-mobilizable	no_good_hit	1953.0	86.329	19.0	0.03129472685460657	NZ_CAEUHO010000006.1	CFB group bacteria	Bacteroides acidifaciens isolate NZ_B_acidifaciens_9G3_hyb, whole genome shotgun sequence	True	False
ENG0055_000000000476	34432	0.9998615655636256	38	22	13	17	13	True	116255	maximal	True	ENG0055_000000000476	0.9983948472994606		7	2	False	False	1.0	0					non-mobilizable	no_good_hit	6320.0	97.54700000000001	72.0	0.0508845816255043	AP019725.1	CFB group bacteria	Bacteroides uniformis NBRC 113350 plasmid pBUN1 DNA, complete genome	True	True
ENG0146_000000000404	34147	0.9998615655636256	38	22	13	17	13	True	116255	maximal	False	ENG0055_000000000476	0.9949124467622384		0	0	False	False	1.0	0					non-mobilizable	no_good_hit	6320.0	97.579	72.0	0.0508845816255043	AP019725.1	CFB group bacteria	Bacteroides uniformis NBRC 113350 plasmid pBUN1 DNA, complete genome	True	True
ENG0154_000000001926	11911	0.9998614311268866	11	10	6	7	10	True	114194	fragment	False	ENG0154_000000001926	1.0		0	0	False	False	0.9999160170555115	0	IncFIB				non-mobilizable	plasmid	11911.0	100.0	100.0	0.09161327046298931	CP041358.1	enterobacteria	Escherichia coli strain U1 plasmid unnamed1, complete sequence	False	True
ISR0226_000000000216	22076	0.9998612474093854	23	10	6	9	9	True	101352	maximal	True	ISR0226_000000000216	1.0	PS587|PS588	8	3	False	True	1.0	0					non-mobilizable	no_good_hit	2762.0	99.855	13.0	0.9371816638370118	NZ_JH379351.1	CFB group bacteria	Prevotella stercorea DSM 18206 Scfld30, whole genome shotgun sequence	True	True
ENG0029_000000001374	16780	0.9998607628481074	25	11	4	10	6	True	111061	fragment	False	ENG0146_000000001081	0.9543658039072106		0	0	False	False	1.0	0					non-mobilizable	plasmid	7105.0	98.74700000000001	96.0	0.07737239004402598	CP054002.1	CFB group bacteria	Bacteroides fragilis strain FDAARGOS_763 plasmid unnamed2, complete sequence	False	True
FIJ0091_000000002862	8948	0.9998606061106948	12	10	0	5	10	False	95662	maximal	True	FIJ0091_000000002862	1.0	PS381|PS507	0	0	False	True	0.9996647238731384	0	rep_cluster_2350,rep_cluster_2370	MOBP		MOB_unknown	mobilizable	no_good_hit	6346.0	98.865	82.0	0.9057763797540749	CP018987.1	enterobacteria	Escherichia coli strain Ecol_AZ146 plasmid pECAZ146_4, complete sequence	True	True
ISR0366_000000000129	49660	0.999860355298266	49	35	17	27	23	True	83943	maximal	True	ISR0366_000000000129	1.0		2	1	False	False	1.0	0					non-mobilizable	no_good_hit	1855.0	96.98100000000001	5.0	0.25828921705210367	NZ_QRUU01000096.1	CFB group bacteria	Phocaeicola coprocola strain AF24-2 AF24-2.Scaf96, whole genome shotgun sequence	True	True
MAD0070_000000000780	16353	0.9998600414529296	13	11	6	11	5	True	130305	maximal	False	MAD0046_000000001006	0.6301272697795072	PS1092	0	0	True	True	1.0	6					non-mobilizable	no_good_hit	1261.0	82.15700000000001	38.0	0.002622130868167875	NZ_CABIYV010000002.1	firmicutes	Gemmiger formicilis isolate MGYG-HGUT-00084, whole genome shotgun sequence	True	True
DEN0017_000000002285	11811	0.9998598927965214	13	10	8	9	6	True	75262	fragment	False	DEN0017_000000002285	1.0		0	0	False	False	0.9987300038337708	0					non-mobilizable	no_good_hit	252.0	82.54	3.0	0.00011620683872522042	NZ_LR134375.1	firmicutes	Veillonella dispar strain NCTC11831 chromosome 1	True	True
ISR0384_000000001508	7378	0.9998595152121776	7	5	4	5	2	False	36529	maximal	True	ISR0384_000000001508	1.0		2	1	False	False	0.9979669451713562	0					non-mobilizable	no_good_hit	47.0	91.48899999999999	1.0	0.00047961130631522976	NZ_PGCP01000031.1	g-proteobacteria	Aeromonas lusitana strain MDC 2473 A_lusitana_712_R1_new_trimmed_contig_31, whole genome shotgun sequence	True	False
AST0110_000000000256	43385	0.9998589352354266	42	19	13	16	8	True	128612	maximal	True	AST0110_000000000256	1.0		0	0	False	False	1.0	0					non-mobilizable	no_good_hit	1036.0	87.259	2.0	0.0012155753527402172	NZ_CABJDZ010000001.1	firmicutes	Blautia obeum isolate MGYG-HGUT-00212, whole genome shotgun sequence	True	True
SPA0105_000000007771	3472	0.9998585685458397	4	3	2	3	3	False	105399	fragment	False	SPA0105_000000007771	1.0		0	0	False	False	0.9991359710693359	0					non-mobilizable	no_good_hit	488.0	83.811	36.0	0.0010141415239724237	NZ_CABIYV010000002.1	firmicutes	Gemmiger formicilis isolate MGYG-HGUT-00084, whole genome shotgun sequence	True	False
ISR0056_000000002363	7279	0.9998585209632164	10	4	2	4	1	True	130328	maximal	True	ISR0056_000000002363	1.0	PS1094|PS1096|PS526|PS527|PS528|PS673|PS674|PS675	1	1	True	True	0.9994504451751709	9					non-mobilizable	no_good_hit	1719.0	93.485	71.0	0.4237037037037037	LN852910.1		Uncultured prokaryote from Rat gut metagenome metamobilome, plasmid pRGRH0237	True	True
ENG0107_000000000855	23196	0.9998582230224086	28	19	10	16	15	True	61866	maximal	True	ENG0107_000000000855	1.0		1	1	False	False	1.0	0					non-mobilizable	no_good_hit	1260.0	84.762	5.0	0.002670445719732998	NZ_LT700192.1	CFB group bacteria	Parabacteroides massiliensis strain SN4, whole genome shotgun sequence	True	True
USA0055_01_000000001866	11965	0.9998576093208444	15	15	3	5	14	True	132544	fragment	False	CHI0126_000000000854	0.24730583779221724		0	0	False	False	1.0	0					non-mobilizable	plasmid	11993.0	93.029	99.0	0.161822360416385	CP018939.1	CFB group bacteria	Bacteroides fragilis strain Q1F2 plasmid Q1F2-p2, complete sequence	False	True
USA0035_01_000000006123	4083	0.9998570531026708	6	5	3	4	5	False	33904	fragment	False	USA0035_01_000000006123	1.0		0	0	False	False	1.0	0					non-mobilizable	plasmid	4083.0	98.45700000000001	100.0	0.08211285481174077	CP043524.1	firmicutes	Lactococcus lactis subsp. lactis bv. diacetylactis strain SD96 plasmid pSD96_05, complete sequence	False	True
DEN0052_000000015785	2664	0.9998569690479826	5	4	1	3	3	False	72305	fragment	False	DEN0052_000000015785	1.0		0	0	False	False	0.9954954981803894	0					non-mobilizable	no_good_hit	1373.0	84.99600000000001	58.0	0.05450985093713783	CP021610.1	other sequences	Unidentified plasmid plasmid FAKO02_3061, complete sequence	True	False
ISR0363_000000000196	31740	0.9998569326570677	23	10	8	9	3	True	86180	fragment	False	ISR0363_000000000196	1.0		0	0	False	False	1.0	0					non-mobilizable	no_good_hit	1772.0	77.822	7.0	0.025725427397950862	NZ_CYXX01000021.1	firmicutes	Roseburia inulinivorans strain 2789STDY5608887, whole genome shotgun sequence	True	True
ISR0262_000000001949	7482	0.9998562802123904	7	7	4	4	6	True	125558	maximal	True	ISR0262_000000001949	1.0	PS930	1	1	True	True	1.0	102	rep_cluster_1351	MOBQ			mobilizable	no_good_hit	3549.0	97.689	76.0	0.3512359773652338	AF538868.1	high GC Gram+	Bifidobacterium longum DJO10A plasmid pDOJH10L, complete sequence	True	True
MAD0088_000000005076	3992	0.9998562234241652	3	3	3	3	2	False	15911	maximal	True	MAD0088_000000005076	1.0		1	1	False	False	0.9974949955940247	0					non-mobilizable	no_good_hit	28.0	100.0	1.0	2.1306313770980802e-05	NZ_LR027849.1	CFB group bacteria	Olivibacter jilunii strain P8502, whole genome shotgun sequence	True	False
ISR0844_000000008476	1482	0.9998562203430552	3	1	1	1	1	False	20708	fragment	False	ISR0844_000000008476	1.0		0	0	False	False	0.9851552248001099	0					non-mobilizable	other	1482.0	100.0	100.0	0.4524900702719218	KU546560.1	bacteria	Uncultured bacterium clone CH_03G_000_Contig_5 genomic sequence	False	False
SPA0083_000000013001	1392	0.9998562203430552	2	1	1	1	1	False	5575	fragment	False	SPA0083_000000013001	1.0		0	0	False	False	0.9985632300376892	0					non-mobilizable	other	1282.0	100.0	92.0	0.3913840513290559	KU546560.1	bacteria	Uncultured bacterium clone CH_03G_000_Contig_5 genomic sequence	False	False
AST0140_000000004452	6011	0.9998558451354236	5	4	2	4	1	True	123312	fragment	False	AST0140_000000004452	1.0		0	0	False	False	0.9970054626464844	0					non-mobilizable	no_good_hit	404.0	99.75200000000001	7.0	6.200539923937992e-05	CP041230.1	CFB group bacteria	Bacteroides xylanisolvens strain H207 chromosome, complete genome	True	True
AUS0018_000000003284	7831	0.9998556018330016	12	5	5	5	4	False	100919	maximal	True	AUS0018_000000003284	0.9873217115689382		1	1	False	False	1.0	0					non-mobilizable	no_good_hit	1939.0	85.97200000000001	25.0	0.031101748066191724	NZ_CAEUHO010000006.1	CFB group bacteria	Bacteroides acidifaciens isolate NZ_B_acidifaciens_9G3_hyb, whole genome shotgun sequence	True	False
ENG0099_000000005281	3422	0.9998554939825884	6	4	4	3	4	False	60661	fragment	False	ENG0099_000000005281	1.0		0	0	False	False	1.0	0					non-mobilizable	no_good_hit	1368.0	86.404	40.0	0.007481310466138962	AP013037.1	firmicutes	Enterococcus mundtii QU 25 plasmid pQY182 DNA, complete genome	True	False
FIJ0066_000000000549	33669	0.9998553711280004	32	31	10	12	31	True	113996	maximal	True	FIJ0066_000000000549	1.0		1	1	False	False	1.0	0	IncY				non-mobilizable	plasmid	13929.0	97.954	94.0	0.12112935773432608	CP021729.1	enterobacteria	Escherichia coli strain Combat11I9 plasmid pCombat11I9-3, complete sequence	False	True
AST0094_000000002619	7154	0.9998549592082424	6	6	5	5	4	True	109405	maximal	True	AST0094_000000002619	1.0		2	2	False	False	0.998322606086731	0					non-mobilizable	plasmid	5989.0	86.44200000000001	98.0	0.03730543985468667	CP022274.1	enterobacteria	Citrobacter freundii strain 18-1 plasmid pA18-1, complete sequence	False	True
SPA0039_000000002346	9610	0.9998547509507356	7	7	6	7	7	False	90205	fragment	False	SPA0039_000000002346	1.0		0	0	False	False	1.0	0					non-mobilizable	plasmid	9157.0	100.0	100.0	0.07712264150943396	LT883139.1	enterobacteria	Escherichia coli isolate 6666666.257727.embl genome assembly, plasmid: I	False	True
ISR0379_000000003126	6019	0.9998544382073664	8	5	3	5	3	False	37189	maximal	True	ISR0379_000000003126	1.0		0	0	False	False	0.9950157999992371	0					non-mobilizable	no_good_hit	3492.0	99.055	58.0	0.04424778761061947	NZ_DS499669.1	CFB group bacteria	Bacteroides stercoris ATCC 43183 Scfld_02_8, whole genome shotgun sequence	True	False
SPA0124_000000009248	3164	0.9998544072826124	3	2	2	2	1	False	4065	maximal	True	SPA0124_000000009248	1.0		1	1	False	False	0.995891273021698	0					non-mobilizable	no_good_hit	236.0	86.86399999999999	7.0	0.0008699628592779309	NZ_QRML01000001.1	CFB group bacteria	Phocaeicola plebeius strain AM09-36 AM09-36.Scaf1, whole genome shotgun sequence	True	False
ISR0157_000000001220	18478	0.9998541244485138	18	8	7	6	7	True	114005	maximal	False	ENG0195_000000000775	0.9998105855612079		0	0	False	False	0.9997835159301758	0					non-mobilizable	no_good_hit	4191.0	76.306	22.0	0.0006804605482947403	NZ_UFVT01000001.1	firmicutes	Blautia coccoides strain NCTC11035, whole genome shotgun sequence	True	True
ENG0195_000000000775	18478	0.9998541244485138	18	8	7	6	7	True	114005	maximal	True	ENG0195_000000000775	0.9998105855612079		3	2	False	False	1.0	0					non-mobilizable	no_good_hit	4191.0	76.33	22.0	0.0006804605482947403	NZ_UFVT01000001.1	firmicutes	Blautia coccoides strain NCTC11035, whole genome shotgun sequence	True	True
SPA0097_000000004946	5962	0.9998540346604622	11	6	4	5	6	False	100908	fragment	False	SPA0097_000000004946	1.0		0	0	False	False	0.999832272529602	0					non-mobilizable	no_good_hit	1738.0	86.594	29.0	0.013963263892803363	AP019725.1	CFB group bacteria	Bacteroides uniformis NBRC 113350 plasmid pBUN1 DNA, complete genome	True	False
ISR0137_000000001083	23391	0.9998538155370268	25	18	15	17	13	True	117414	maximal	False	ISR0087_000000000550	0.9792549551077729	PS789	0	0	True	True	1.0	32					non-mobilizable	plasmid	11062.0	99.765	97.0	0.47354225533007965	AP018531.1	firmicutes	Butyricicoccus sp. GAM44 plasmid pGAM44_1 DNA, complete genome	False	True
FIJ0030_000000012961	2587	0.9998537591364034	2	2	2	2	2	False	51972	fragment	False	FIJ0030_000000012961	1.0		0	0	False	False	1.0	0					non-mobilizable	plasmid	2587.0	100.0	100.0	0.017971937091270474	CP048352.1	enterobacteria	Raoultella ornithinolytica strain 23 plasmid p23_C, complete sequence	False	True
USA0015_01_000000000695	21637	0.9998537315713724	27	17	6	14	9	True	100990	fragment	False	ISR0143_000000001354	0.9744344790383282		0	0	False	False	1.0	0					non-mobilizable	no_good_hit	5815.0	73.98100000000001	43.0	0.06217035002833355	CP054002.1	CFB group bacteria	Bacteroides fragilis strain FDAARGOS_763 plasmid unnamed2, complete sequence	True	True
CAN0015_000000001690	21614	0.9998537315713724	27	17	6	14	9	True	100990	fragment	False	ISR0143_000000001354	0.9741053482999648		0	0	False	False	1.0	0					non-mobilizable	no_good_hit	5815.0	74.015	43.0	0.06217035002833355	CP054002.1	CFB group bacteria	Bacteroides fragilis strain FDAARGOS_763 plasmid unnamed2, complete sequence	True	True
SPA0079_000000000575	21574	0.9998537315713724	27	17	6	14	9	True	100990	fragment	False	ISR0143_000000001354	0.972414719338139		0	0	False	False	1.0	0					non-mobilizable	no_good_hit	5817.0	73.956	43.0	0.06217035002833355	CP054002.1	CFB group bacteria	Bacteroides fragilis strain FDAARGOS_763 plasmid unnamed2, complete sequence	True	True
FIJ0019_000000002495	2858	0.9998537269691448	5	5	3	5	5	True	80318	fragment	False	FIJ0019_000000002495	0.9994729444834856		0	0	False	False	1.0	0					non-mobilizable	plasmid	1874.0	99.89299999999999	100.0	0.023743122987602363	CP054355.1	enterobacteria	Escherichia coli strain SCU-172 plasmid pSCU-172-2, complete sequence	False	True
FIJ0079_000000009939	2846	0.9998537269691448	5	5	3	5	5	True	80318	fragment	False	FIJ0019_000000002495	0.9973757872638209		0	0	False	False	1.0	0					non-mobilizable	plasmid	1874.0	99.89299999999999	100.0	0.023743122987602363	CP054355.1	enterobacteria	Escherichia coli strain SCU-172 plasmid pSCU-172-2, complete sequence	False	True
MON0027_000000003255	9319	0.999853564764134	12	5	4	4	4	False	70117	maximal	True	MON0027_000000003255	1.0		2	1	False	False	1.0	0					non-mobilizable	no_good_hit	626.0	94.728	14.0	0.00027551444817193514	CP040348.1	actinobacteria	Collinsella aerofaciens strain P10wA7 chromosome, complete genome	True	False
ENG0020_000000000164	54000	0.9998533499595008	65	39	19	32	21	True	108407	maximal	True	ENG0020_000000000164	1.0	PS672	11	4	False	True	1.0	0					non-mobilizable	no_good_hit	13971.0	84.01	56.0	0.029557897603833524	NZ_LT700192.1	CFB group bacteria	Parabacteroides massiliensis strain SN4, whole genome shotgun sequence	True	True
ISR0111_000000001086	11814	0.9998531667413524	15	14	3	4	13	True	132544	fragment	False	CHI0126_000000000854	0.6557381143973596		0	0	False	False	1.0	0					non-mobilizable	other	11814.0	100.0	100.0	0.3149881342825907	NZ_JAATLI010000024.1	CFB group bacteria	Butyricimonas paravirosa strain DSM 105722 Ga0373284_24, whole genome shotgun sequence	False	True
MAD0003_000000006331	4328	0.99985312514575	4	3	2	3	2	False	97840	fragment	False	MAD0082_000000001030	0.15148220199335488		0	0	False	False	1.0	0					non-mobilizable	no_good_hit	145.0	88.96600000000001	3.0	3.841301945272651e-05	CP042464.1	CFB group bacteria	Prevotella copri strain YF2 chromosome	True	False
SPA0128_000000005043	7137	0.9998528130841664	10	7	5	6	5	False	128607	maximal	True	SPA0128_000000005043	1.0		0	0	False	False	0.998879075050354	0					non-mobilizable	no_good_hit	1036.0	87.259	14.0	0.0012155753527402172	NZ_CABJDZ010000001.1	firmicutes	Blautia obeum isolate MGYG-HGUT-00212, whole genome shotgun sequence	True	False
AST0118_000000004022	6706	0.9998527323416404	8	7	0	5	7	False	127612	backbone	False	SPA0066_000000002401	0.8701476045259513	PS1013|PS676	0	0	True	True	1.0	210	rep_cluster_2350	MOBP		MOBP	mobilizable	chromosome	6706.0	99.985	100.0	0.0013089419181182159	CP035377.1	enterobacteria	Escherichia coli strain BR43-DEC chromosome	False	True
CHI0053_000000010061	1183	0.9998527081961552	2	1	1	1	1	False	86411	maximal	True	CHI0053_000000010061	1.0		1	1	False	False	0.9746407270431519	0					non-mobilizable	no_good_hit								True	False
MAD0009_000000003346	2897	0.9998523009581796	6	5	3	4	5	False	84428	maximal	True	MAD0009_000000003346	1.0		2	1	False	False	0.9965481758117676	0					non-mobilizable	chromosome	2344.0	91.25399999999999	100.0	0.0004948003346401574	LR134157.1	enterobacteria	Escherichia coli strain NCTC11105 genome assembly, chromosome: 1	False	False
AST0148_000000004034	7915	0.999852259195626	6	5	3	4	4	False	105565	fragment	False	AST0148_000000004034	0.9826333347232522		0	0	False	False	1.0	0					non-mobilizable	no_good_hit								True	False
DEN0071_000000004335	7703	0.999852259195626	6	5	3	4	4	False	105565	fragment	False	AST0148_000000004034	0.981573945757111		0	0	False	False	1.0	0					non-mobilizable	no_good_hit								True	False
MAD0079_000000000236	17009	0.9998522142496012	16	16	10	11	15	True	98105	fragment	False	MAD0079_000000000236	0.9918464879259871		0	0	False	False	1.0	0	IncFIB				non-mobilizable	no_good_hit	6129.0	96.93299999999999	72.0	0.052271233321097156	CP040454.1	enterobacteria	Escherichia coli strain UPEC132 plasmid unnamed1, complete sequence	True	True
FIJ0119_000000001931	8214	0.9998516779696344	16	13	5	7	10	True	132242	maximal	True	FIJ0119_000000001931	1.0	PS1143|PS1144|PS1145|PS1147|PS778|PS779|PS780	2	1	False	True	0.9998782277107239	0					non-mobilizable	no_good_hit	4388.0	98.61	82.0	0.916440359306455	CP021599.1	other sequences	Unidentified plasmid plasmid FAKO05_2267, complete sequence	True	True
MAD0098_000000002336	13727	0.9998515329698509	21	6	1	6	4	True	103835	maximal	True	MAD0098_000000002336	1.0		1	1	False	False	0.9999271631240845	0		MOBP		MOBP	mobilizable	no_good_hit	2507.0	96.809	18.0	0.35888252148997135	CP057871.1	enterobacteria	Escherichia coli strain RHB12-C04 plasmid pRHB12-C04_3, complete sequence	True	True
MAD0078_000000008274	1289	0.9998511141697364	2	2	2	2	2	False	96125	fragment	False	CAN0004_000000018877	0.3795744680851064		0	0	False	False	0.9821566939353943	0					non-mobilizable	no_good_hit								True	False
ISR0341_000000000806	18227	0.9998509511560753	27	19	15	15	13	False	123927	fragment	False	SPA0145_000000000420	0.7353294896647342		0	0	False	True	1.0	0					non-mobilizable	plasmid	18227.0	99.984	100.0	0.15266759928629467	AP019726.1	CFB group bacteria	Bacteroides uniformis NBRC 113350 plasmid pBUN2 DNA, complete genome	False	True
MAD0006_000000000252	16286	0.9998509266522194	20	19	9	12	19	True	106001	maximal	True	MAD0006_000000000252	1.0	PS396|PS544|PS644	1	1	False	True	1.0	0					non-mobilizable	no_good_hit	7407.0	99.986	86.0	0.0677752052199537	CP042951.1	enterobacteria	Escherichia coli strain D8-1 plasmid pD8-1_2, complete sequence	True	True
ISR0387_000000001302	13238	0.9998507095511056	15	9	5	8	5	True	22984	backbone	True	ISR0387_000000001302	1.0	PS52	1	1	True	True	1.0	18					non-mobilizable	no_good_hit	82.0	87.805	1.0	0.01487758945386064	HG796291.1	bacteria	Uncultured bacterium extrachromosomal DNA RGI00256	True	True
DEN0005_000000007129	4304	0.9998502163368556	5	2	2	2	1	False	101593	fragment	False	DEN0065_000000007095	0.8939368770277015		0	0	False	False	1.0	0					non-mobilizable	no_good_hit	525.0	98.476	15.0	0.09687557774080237	NZ_VZBY01000072.1	CFB group bacteria	Prevotella copri strain BVe41210 NODE_54_length_5409_cov_34.7012_ID_107, whole genome shotgun sequence	True	False
ISR0280_000000002417	3787	0.9998502163368556	4	2	2	2	1	False	101593	fragment	False	DEN0065_000000007095	0.2929767171907076		0	0	False	False	0.99947190284729	0					non-mobilizable	no_good_hit	93.0	96.774	4.0	2.4541651317019714e-05	CP042464.1	CFB group bacteria	Prevotella copri strain YF2 chromosome	True	False
MAD0088_000000003739	4975	0.9998499916554524	6	4	4	4	3	True	112625	fragment	False	ISR0156_000000005258	0.9629038691663343		0	0	False	False	0.9953768849372864	0					non-mobilizable	no_good_hit	2306.0	75.759	46.0	0.004727781413817835	NZ_CABIYV010000002.1	firmicutes	Gemmiger formicilis isolate MGYG-HGUT-00084, whole genome shotgun sequence	True	True
MON0004_000000024101	1817	0.9998497307014363	2	2	2	2	1	False	14218	fragment	False	MON0004_000000024101	1.0		0	0	False	False	1.0	0					non-mobilizable	no_good_hit								True	False
ENG0006_000000003918	6769	0.9998496188113084	8	8	4	4	7	True	127279	maximal	True	ENG0006_000000003918	0.9981981514927698	PS757|PS758|PS996	0	0	True	True	1.0	16	rep_cluster_1152,rep_cluster_1320	MOBQ			mobilizable	no_good_hit	3945.0	99.92399999999999	72.0	0.8053513071895425	GU256055.1	high GC Gram+	Bifidobacterium longum strain M62 plasmid pSP02, complete sequence	True	True
FIJ0063_000000000901	19068	0.9998494217345624	26	18	12	16	10	True	79339	fragment	False	FIJ0063_000000000901	0.9996431316569672		0	0	False	False	1.0	0					non-mobilizable	no_good_hit	924.0	95.455	5.0	0.11270190895741557	NZ_CABKPS010000032.1	firmicutes	Phascolarctobacterium succinatutens isolate MGYG-HGUT-01365, whole genome shotgun sequence	True	True
ISR0028_000000014498	1339	0.9998494023602836	2	2	1	2	2	False	37180	fragment	False	ISR0028_000000014498	1.0		0	0	False	False	0.9581777453422546	0					non-mobilizable	no_good_hit	85.0	95.294	6.0	3.9772386942198265e-05	NC_015964.1	g-proteobacteria	Haemophilus parainfluenzae T3T1, complete genome	True	False
ISR0027_000000001716	14041	0.9998492436526124	18	13	7	11	7	True	103095	fragment	False	ISR0027_000000001716	1.0		0	0	False	False	0.9987180233001709	0					non-mobilizable	no_good_hit	39.0	97.436	0.0	0.0024754087681584263	NZ_JPXF01000100.1	high GC Gram+	Cryobacterium roopkundense strain RuG17 contig00100, whole genome shotgun sequence	True	True
ISR0111_000000002528	6145	0.9998489627258048	6	4	3	4	2	True	112623	fragment	False	ISR0111_000000002528	1.0		0	0	False	False	0.9951179623603821	0					non-mobilizable	no_good_hit	2272.0	76.54	36.0	0.004648322902661233	NZ_CABIYV010000002.1	firmicutes	Gemmiger formicilis isolate MGYG-HGUT-00084, whole genome shotgun sequence	True	True
ENG0142_000000001127	14913	0.9998489541498572	18	9	4	8	4	True	105217	fragment	False	ISR0291_000000000512	0.978380503144654		0	0	False	False	0.9998658895492554	0					non-mobilizable	plasmid	14916.0	98.28399999999999	100.0	0.1624166339741075	CP054002.1	CFB group bacteria	Bacteroides fragilis strain FDAARGOS_763 plasmid unnamed2, complete sequence	False	True
BAN0019_000000000444	5391	0.9998485951762082	5	5	4	4	5	False	97878	maximal	True	BAN0019_000000000444	1.0		1	1	False	False	1.0	0					non-mobilizable	plasmid	5391.0	99.98100000000001	100.0	0.07004275336893949	CP029734.1	enterobacteria	Citrobacter sp. CRE-46 strain AR_0157 plasmid unnamed6, complete sequence	False	True
ISR0396_000000000300	36109	0.9998484482052832	40	27	12	18	21	True	119515	maximal	True	ISR0396_000000000300	1.0		31	7	False	False	0.9999722838401794	0					non-mobilizable	no_good_hit	1460.0	76.781	16.0	0.014412971674507056	LN681233.1	firmicutes	[Clostridium] sordellii genome assembly UMC2, plasmid : pCS1	True	True
AST0099_000000007836	2708	0.9998480243053928	3	3	1	3	1	True	108863	maximal	False	FIJ0135_000000010513	0.5095212433084071		0	0	True	True	0.9996307492256165	22					non-mobilizable	plasmid	2181.0	82.714	99.0	0.8023255813953488	LN854304.1		Uncultured prokaryote from Rat gut metagenome metamobilome, plasmid pRGRH1805	False	True
CHI0157_000000002169	4282	0.999847677165554	9	5	2	3	5	False	78957	maximal	True	CHI0157_000000002169	1.0		1	1	False	False	1.0	0					non-mobilizable	no_good_hit	815.0	76.319	19.0	0.008260511297164774	CP021638.1	other sequences	Unidentified plasmid plasmid apr34_000136F, complete sequence	True	False
AST0140_000000000241	48057	0.9998475434302324	43	23	14	15	17	True	105668	maximal	True	AST0140_000000000241	1.0		1	1	False	False	0.9995213747024536	0					non-mobilizable	no_good_hit	11611.0	96.986	85.0	0.004732541672988036	CP026729.1	high GC Gram+	Bifidobacterium catenulatum subsp. kashiwanohense strain APCKJ1 chromosome, complete genome	True	True
AST0113_000000002107	12833	0.9998470942604336	10	8	7	6	5	False	119570	fragment	False	AST0113_000000002107	1.0		0	0	False	False	0.9996883273124695	0					non-mobilizable	no_good_hit	227.0	99.559	2.0	0.0007765922718760202	NZ_CYYV01000002.1	firmicutes	Fusicatenibacter saccharivorans strain 2789STDY5608849, whole genome shotgun sequence	True	False
ISR0059_000000000455	26347	0.9998467239103972	33	14	8	14	6	True	69787	maximal	True	ISR0059_000000000455	1.0		1	1	False	False	1.0	0					non-mobilizable	no_good_hit	1741.0	97.01299999999999	10.0	0.0036341813786888093	NZ_CABIYV010000002.1	firmicutes	Gemmiger formicilis isolate MGYG-HGUT-00084, whole genome shotgun sequence	True	True
CHI0106_000000001028	13641	0.999846130412012	14	8	7	6	6	True	83173	maximal	True	CHI0106_000000001028	1.0		1	1	False	False	1.0	0					non-mobilizable	no_good_hit	1879.0	99.947	14.0	0.17003168854685377	CP044201.1	enterobacteria	Salmonella enterica subsp. enterica serovar Corvallis strain AR-0406 plasmid pAR-0406-1, complete sequence	True	True
CHI0177_000000003168	4849	0.9998459259333404	9	4	4	4	4	False	100903	fragment	False	CHI0177_000000003168	0.9414651328837693		0	0	False	False	1.0	0					non-mobilizable	no_good_hit	1939.0	85.97200000000001	40.0	0.031101748066191724	NZ_CAEUHO010000006.1	CFB group bacteria	Bacteroides acidifaciens isolate NZ_B_acidifaciens_9G3_hyb, whole genome shotgun sequence	True	False
ISR0042_000000001745	10494	0.9998451394756446	17	8	3	7	5	True	111041	fragment	False	ISR0040_000000002196	0.9745939785354734		0	0	False	False	0.9999046921730042	0					non-mobilizable	plasmid	5916.0	98.37700000000001	96.0	0.06430626389433765	CP054002.1	CFB group bacteria	Bacteroides fragilis strain FDAARGOS_763 plasmid unnamed2, complete sequence	False	True
ISR0211_000000001315	11202	0.9998450778401587	14	13	3	4	12	True	132544	fragment	False	CHI0126_000000000854	0.4416917846882795		0	0	False	False	1.0	0					non-mobilizable	other	11123.0	99.991	99.0	0.2965629416313362	NZ_JAATLI010000024.1	CFB group bacteria	Butyricimonas paravirosa strain DSM 105722 Ga0373284_24, whole genome shotgun sequence	False	True
SPA0015_000000001807	7389	0.9998449542692568	10	7	5	4	6	True	129793	fragment	False	SPA0015_000000001807	1.0		0	0	False	False	1.0	0					non-mobilizable	no_good_hit	52.0	90.385	1.0	1.4433317639505953e-05	NZ_CP028811.1	CFB group bacteria	Flavobacterium magnum strain HYN0048 chromosome, complete genome	True	True
ISR0076_000000007030	3543	0.9998448584377252	5	5	5	5	4	False	83705	fragment	False	ISR0076_000000007030	1.0		0	0	False	False	1.0	0					non-mobilizable	other	3543.0	99.74600000000001	100.0	0.008636433460205841	NZ_LT635860.1	b-proteobacteria	Duodenibacillus massiliensis strain Marseille-P2968T, whole genome shotgun sequence	False	False
ISR0143_000000001354	23210	0.9998447552894699	31	18	6	14	10	True	100990	fragment	False	ISR0143_000000001354	0.9965931659016897		0	0	False	False	1.0	0					non-mobilizable	no_good_hit	5813.0	74.14399999999999	41.0	0.06217035002833355	CP054002.1	CFB group bacteria	Bacteroides fragilis strain FDAARGOS_763 plasmid unnamed2, complete sequence	True	True
AUS0014_000000001047	22781	0.9998447552894699	30	18	6	14	10	True	100990	fragment	False	ISR0143_000000001354	0.9939808547796142		0	0	False	False	1.0	0					non-mobilizable	no_good_hit	5815.0	74.119	42.0	0.06217035002833355	CP054002.1	CFB group bacteria	Bacteroides fragilis strain FDAARGOS_763 plasmid unnamed2, complete sequence	True	True
ISR0067_000000000771	22474	0.9998447552894699	28	18	6	14	10	True	100990	fragment	False	ISR0143_000000001354	0.9870474087415275		0	0	False	False	1.0	0					non-mobilizable	no_good_hit	5817.0	74.16199999999999	58.0	0.06217035002833355	CP054002.1	CFB group bacteria	Bacteroides fragilis strain FDAARGOS_763 plasmid unnamed2, complete sequence	True	True
ISR0324_000000002939	10417	0.9998446189936956	14	7	3	7	2	True	25786	maximal	True	ISR0324_000000002939	1.0		3	2	True	True	1.0	6					non-mobilizable	no_good_hit								True	True
ISR0070_000000000832	19260	0.9998442904998412	23	15	6	14	7	True	93026	fragment	False	ENG0058_000000000922	0.9634027642592953		0	0	False	False	1.0	0					non-mobilizable	no_good_hit	5819.0	74.188	67.0	0.06217035002833355	CP054002.1	CFB group bacteria	Bacteroides fragilis strain FDAARGOS_763 plasmid unnamed2, complete sequence	True	True
CAN0001_000000004968	9051	0.9998441036191926	13	4	2	4	3	False	111048	fragment	False	CAN0003_000000004637	0.94826485828633		0	0	False	False	0.9998894929885864	0					non-mobilizable	other	6123.0	99.624	95.0	0.16077009954560975	NZ_OEST01000010.1	CFB group bacteria	Bacteroides cutis strain Marseille-P4118, whole genome shotgun sequence	False	False
ISR0858_000000000918	7814	0.9998441036191926	11	4	2	4	3	False	111042	fragment	False	ISR0858_000000000918	0.9861915345966182		0	0	False	False	0.9989761710166931	0					non-mobilizable	plasmid	7595.0	99.803	100.0	0.08274486726820976	CP054002.1	CFB group bacteria	Bacteroides fragilis strain FDAARGOS_763 plasmid unnamed2, complete sequence	False	True
ISR0775_000000002044	7792	0.9998441036191926	11	4	2	4	3	False	111042	fragment	False	ISR0858_000000000918	0.9859569129773025		0	0	False	False	1.0	0					non-mobilizable	plasmid	7595.0	99.803	100.0	0.08274486726820976	CP054002.1	CFB group bacteria	Bacteroides fragilis strain FDAARGOS_763 plasmid unnamed2, complete sequence	False	True
DEN0051_000000004701	7754	0.9998441036191926	11	4	2	4	3	False	111042	fragment	False	ISR0858_000000000918	0.9856793344370197		0	0	False	False	1.0	0					non-mobilizable	other	7611.0	99.65799999999999	100.0	0.19987917947101622	NZ_OEST01000010.1	CFB group bacteria	Bacteroides cutis strain Marseille-P4118, whole genome shotgun sequence	False	False
ISR0346_000000002128	7438	0.9998441036191926	11	4	2	4	3	False	111042	fragment	False	ISR0858_000000000918	0.9750420325514898		0	0	False	False	1.0	0					non-mobilizable	other	7438.0	99.81200000000001	100.0	0.19533527696793002	NZ_OEST01000010.1	CFB group bacteria	Bacteroides cutis strain Marseille-P4118, whole genome shotgun sequence	False	False
ENG0115_000000002113	7419	0.9998441036191926	11	4	2	4	3	False	111042	fragment	False	ISR0858_000000000918	0.9733008426796257		0	0	False	False	0.9998652338981628	0					non-mobilizable	other	7419.0	99.62299999999999	100.0	0.19478370498778663	NZ_OEST01000010.1	CFB group bacteria	Bacteroides cutis strain Marseille-P4118, whole genome shotgun sequence	False	False
ISR0268_000000001877	7212	0.9998441036191926	11	4	2	4	3	False	111042	fragment	False	ISR0858_000000000918	0.9644142099548558		0	0	False	False	1.0	0					non-mobilizable	other	7212.0	99.806	100.0	0.18939931184829145	NZ_OEST01000010.1	CFB group bacteria	Bacteroides cutis strain Marseille-P4118, whole genome shotgun sequence	False	False
ISR0387_000000002923	7158	0.9998441036191926	11	4	2	4	3	False	111042	fragment	False	ISR0858_000000000918	0.9619181216618733		0	0	False	False	1.0	0					non-mobilizable	other	7159.0	99.749	100.0	0.18800724923173903	NZ_OEST01000010.1	CFB group bacteria	Bacteroides cutis strain Marseille-P4118, whole genome shotgun sequence	False	False
ISR0056_000000002426	7155	0.9998441036191926	11	4	2	4	3	False	111042	fragment	False	ISR0858_000000000918	0.9619129504001664		0	0	False	False	1.0	0					non-mobilizable	other	7155.0	99.804	100.0	0.1879021879021879	NZ_OEST01000010.1	CFB group bacteria	Bacteroides cutis strain Marseille-P4118, whole genome shotgun sequence	False	False
ENG0197_000000001610	7081	0.9998441036191926	11	4	2	4	3	False	111042	fragment	False	ISR0858_000000000918	0.8728781938212379		0	0	False	False	0.9995763301849365	0					non-mobilizable	other	7017.0	99.70100000000001	100.0	0.1842513067002863	NZ_OEST01000010.1	CFB group bacteria	Bacteroides cutis strain Marseille-P4118, whole genome shotgun sequence	False	False
ENG0138_000000002997	7051	0.9998441036191926	11	4	2	4	3	False	111042	fragment	False	ISR0858_000000000918	0.9507666601951179		0	0	False	False	0.9950361847877502	0					non-mobilizable	other	7051.0	99.759	100.0	0.18517059333385863	NZ_OEST01000010.1	CFB group bacteria	Bacteroides cutis strain Marseille-P4118, whole genome shotgun sequence	False	False
ISR0068_000000002688	6563	0.9998441036191926	11	4	2	4	3	False	111042	fragment	False	ISR0858_000000000918	0.4627875758145959		0	0	False	False	0.9989334344863892	0					non-mobilizable	other	6563.0	99.802	100.0	0.17235311112862134	NZ_OEST01000010.1	CFB group bacteria	Bacteroides cutis strain Marseille-P4118, whole genome shotgun sequence	False	False
AST0148_000000005333	6277	0.9998441036191926	10	4	2	4	3	False	105187	fragment	False	AST0148_000000005333	1.0		0	0	False	False	0.9982475638389587	0					non-mobilizable	other	6258.0	99.85600000000001	99.0	0.16431591941796023	NZ_OEST01000010.1	CFB group bacteria	Bacteroides cutis strain Marseille-P4118, whole genome shotgun sequence	False	False
ENG0009_000000002397	5319	0.9998441036191926	9	4	2	4	3	False	76160	fragment	False	ENG0009_000000002397	1.0		0	0	False	False	1.0	0					non-mobilizable	other	4704.0	99.979	92.0	0.12352585821973577	NZ_OEST01000010.1	CFB group bacteria	Bacteroides cutis strain Marseille-P4118, whole genome shotgun sequence	False	False
ENG0001_000000001449	13718	0.9998438638563891	17	16	4	6	15	True	132544	fragment	False	CHI0126_000000000854	0.792474500912492		0	0	False	False	1.0	0					non-mobilizable	plasmid	13567.0	94.052	100.0	0.18312829525483304	CP018939.1	CFB group bacteria	Bacteroides fragilis strain Q1F2 plasmid Q1F2-p2, complete sequence	False	True
ENG0083_000000001706	13622	0.9998438638563891	17	16	4	6	15	True	132544	fragment	False	CHI0126_000000000854	0.7930634690184962		0	0	False	False	1.0	0					non-mobilizable	plasmid	13245.0	93.945	100.0	0.17874814113829932	CP018939.1	CFB group bacteria	Bacteroides fragilis strain Q1F2 plasmid Q1F2-p2, complete sequence	False	True
ENG0079_000000002007	13379	0.9998438638563891	17	16	4	6	15	True	132544	fragment	False	CHI0126_000000000854	0.749748969409636		0	0	False	False	1.0	0					non-mobilizable	plasmid	8136.0	95.256	100.0	0.15939784777623145	CP054001.1	CFB group bacteria	Bacteroides fragilis strain FDAARGOS_763 plasmid unnamed1, complete sequence	False	True
ISR0213_000000013910	1891	0.9998433746710816	3	2	2	2	2	False	28273	fragment	False	ISR0213_000000013910	1.0		0	0	False	False	0.9989423751831055	0					non-mobilizable	no_good_hit	49.0	91.837	3.0	2.183831192636679e-05	CP016753.1	fusobacteria	Leptotrichia sp. oral taxon 498 strain F0590, complete genome	True	False
ENG0095_000000000861	20127	0.9998431836581192	15	15	6	13	15	True	113278	fragment	False	ENG0095_000000000861	0.9818322580645161		0	0	False	False	1.0	0	IncFIA	MOBF	MPF_F		conjugative	plasmid	12220.0	98.527	100.0	0.06506668655984739	AP022172.1	enterobacteria	Escherichia coli plasmid pWP5-S18-ESBL-09_1 DNA, complete genome, strain: WP5-S18-ESBL-09	False	True
FIJ0068_000000006950	4397	0.9998430992898856	7	6	3	5	6	True	97920	fragment	False	SPA0068_000000002937	0.38370786516853933		0	0	False	False	0.999090313911438	0					non-mobilizable	plasmid	4397.0	99.818	100.0	0.05265490435636686	MG904991.1	enterobacteria	Escherichia coli strain 14OD0056 plasmid p14ODK88, complete sequence	False	True
ISR0160_000000001666	12752	0.9998430866113932	12	9	6	7	4	False	119575	fragment	False	ISR0160_000000001666	1.0		0	0	False	False	1.0	0					non-mobilizable	no_good_hit	1308.0	96.56	22.0	0.006232016147888702	NZ_CYYV01000009.1	firmicutes	Fusicatenibacter saccharivorans strain 2789STDY5608849, whole genome shotgun sequence	True	False
MON0081_000000007843	6876	0.9998429880335942	4	4	4	4	2	False	98031	maximal	True	MON0081_000000007843	1.0		2	1	False	False	1.0	0					non-mobilizable	no_good_hit	3749.0	99.92	55.0	0.28828551649873085	MN877941.1	enterobacteria	Escherichia coli strain Z22 plasmid pZ22, partial sequence	True	False
AST0005_000000002538	10540	0.9998429101981968	13	12	3	4	11	True	132544	fragment	False	CHI0126_000000000854	0.24621697463266556		0	0	False	False	0.9993358850479126	0					non-mobilizable	plasmid	8258.0	96.24600000000001	100.0	0.16165199835349	NZ_CP032820.1	CFB group bacteria	Butyricimonas faecalis strain H184 plasmid unnamed, complete sequence	False	True
SPA0073_000000001773	8663	0.9998422653652796	9	9	3	5	9	True	98112	fragment	False	ISR0293_000000003727	0.9557517445548742		0	0	False	False	1.0	0	IncFIB				non-mobilizable	plasmid	8592.0	99.988	100.0	0.09250664915095456	CP041523.1	enterobacteria	Escherichia coli strain 69 plasmid p6007-1	False	True
CHI0063_000000003145	4027	0.9998421578636952	6	4	4	4	3	False	87868	fragment	False	CHI0063_000000003145	1.0		0	0	False	False	1.0	0					non-mobilizable	no_good_hit	326.0	73.006	8.0	0.002234973481584239	NZ_KE384028.1	firmicutes	Proteocatella sphenisci DSM 23131 G558DRAFT_scaffold00004.4, whole genome shotgun sequence	True	False
ENG0169_000000003081	6667	0.9998416063915928	9	7	5	5	6	False	103479	backbone	True	ENG0169_000000003081	1.0	PS610	1	1	True	True	0.9998500347137451	26					non-mobilizable	no_good_hit	5089.0	96.954	76.0	0.20325300723334533	CP021610.1	other sequences	Unidentified plasmid plasmid FAKO02_3061, complete sequence	True	True
ENG0094_000000001186	13877	0.9998414875698238	13	10	8	10	3	True	123309	fragment	False	ENG0094_000000001186	1.0		0	0	False	False	1.0	0					non-mobilizable	no_good_hit	534.0	76.592	4.0	0.00016399162486962666	CP027241.1	firmicutes	Lachnospiraceae bacterium oral taxon 500 strain W11650 chromosome, complete genome	True	True
CHI0172_000000001946	3824	0.9998414022838524	4	3	2	3	2	True	116353	backbone	False	FIJ0092_000000008111	0.9593404557446115	PS773	0	0	True	True	1.0	150					non-mobilizable	no_good_hit	202.0	75.248	5.0	0.0024085075898867382	NZ_QVMD01000010.1	firmicutes	Sellimonas intestinalis strain AM38-2BH AM38-2BH.Scaf10, whole genome shotgun sequence	True	True
FIJ0147_000000004866	3799	0.9998414022838524	4	3	2	3	2	True	116353	backbone	False	FIJ0092_000000008111	0.9654370182374749	PS773	0	0	True	True	1.0	12					non-mobilizable	no_good_hit	202.0	75.248	5.0	0.0024085075898867382	NZ_QVMD01000010.1	firmicutes	Sellimonas intestinalis strain AM38-2BH AM38-2BH.Scaf10, whole genome shotgun sequence	True	True
FIJ0112_000000006827	3797	0.9998414022838524	4	3	2	3	2	True	116353	backbone	False	FIJ0092_000000008111	0.9653625639019113	PS773	0	0	False	True	0.9992098808288574	0					non-mobilizable	no_good_hit	202.0	75.248	5.0	0.0024085075898867382	NZ_QVMD01000010.1	firmicutes	Sellimonas intestinalis strain AM38-2BH AM38-2BH.Scaf10, whole genome shotgun sequence	True	True
FIJ0065_000000004107	3797	0.9998414022838524	4	3	2	3	2	True	116353	backbone	False	FIJ0092_000000008111	0.965045584688179	PS773	0	0	True	True	1.0	8					non-mobilizable	no_good_hit	202.0	75.248	5.0	0.0024085075898867382	NZ_QVMD01000010.1	firmicutes	Sellimonas intestinalis strain AM38-2BH AM38-2BH.Scaf10, whole genome shotgun sequence	True	True
FIJ0067_000000007869	3797	0.9998414022838524	4	3	2	3	2	True	116353	backbone	False	FIJ0092_000000008111	0.965045584688179	PS773	0	0	True	True	0.9997366070747375	9					non-mobilizable	no_good_hit	202.0	75.248	5.0	0.0024085075898867382	NZ_QVMD01000010.1	firmicutes	Sellimonas intestinalis strain AM38-2BH AM38-2BH.Scaf10, whole genome shotgun sequence	True	True
FIJ0165_000000004710	3797	0.9998414022838524	4	3	2	3	2	True	116353	backbone	False	FIJ0092_000000008111	0.9653625639019113	PS773	0	0	True	True	1.0	2					non-mobilizable	no_good_hit	202.0	75.248	5.0	0.0024085075898867382	NZ_QVMD01000010.1	firmicutes	Sellimonas intestinalis strain AM38-2BH AM38-2BH.Scaf10, whole genome shotgun sequence	True	True
FIJ0122_000000004529	3796	0.9998414022838524	4	3	2	3	2	True	116353	backbone	False	FIJ0092_000000008111	0.965015081789406	PS773	0	0	True	True	0.9992097020149231	9					non-mobilizable	no_good_hit	202.0	75.248	5.0	0.0024085075898867382	NZ_QVMD01000010.1	firmicutes	Sellimonas intestinalis strain AM38-2BH AM38-2BH.Scaf10, whole genome shotgun sequence	True	True
ISR0160_000000005363	4870	0.9998411380111484	7	4	4	2	2	False	96141	fragment	False	ISR0160_000000005363	1.0		0	0	False	False	1.0	0					non-mobilizable	no_good_hit								True	False
AST0005_000000004440	6529	0.9998409032137492	7	5	5	5	4	True	130299	maximal	True	AST0005_000000004440	1.0		3	2	False	False	0.9998468160629272	0					non-mobilizable	no_good_hit	1012.0	78.557	28.0	0.0020889224380380438	NZ_CABIYV010000002.1	firmicutes	Gemmiger formicilis isolate MGYG-HGUT-00084, whole genome shotgun sequence	True	True
ISR0244_000000001864	8854	0.9998404039865718	7	5	5	5	5	False	27212	maximal	True	ISR0244_000000001864	1.0		2	1	False	False	0.9971764087677002	0					non-mobilizable	no_good_hit	3942.0	98.73200000000001	44.0	0.03649790593380527	NZ_JAAWUO010000016.1	firmicutes	Blautia schinkii strain MSK.6.26 NODE_16_length_107924_cov_110.138, whole genome shotgun sequence	True	False
FIJ0066_000000005582	5335	0.9998403621633052	7	7	5	6	6	False	48504	maximal	True	FIJ0066_000000005582	1.0		3	3	False	False	1.0	0					non-mobilizable	chromosome	2851.0	97.334	95.0	0.0006026461374532928	CP029180.1	enterobacteria	Escherichia coli strain H9Ecoli chromosome, complete genome	False	False
ISR0141_000000009200	3854	0.9998400568200284	4	3	2	3	2	True	116353	backbone	False	FIJ0092_000000008111	0.8871469890013488	PS773	0	0	True	True	1.0	24					non-mobilizable	no_good_hit	83.0	86.74700000000001	2.0	0.006558704453441295	NZ_FQZY01000095.1	firmicutes	Hespellia stercorisuis DSM 15480, whole genome shotgun sequence	True	True
ISR0358_000000004647	3852	0.9998400568200284	4	3	2	3	2	True	116353	backbone	False	FIJ0092_000000008111	0.8870700435691018	PS773	0	0	True	True	1.0	25					non-mobilizable	no_good_hit	83.0	86.74700000000001	2.0	0.006558704453441295	NZ_FQZY01000095.1	firmicutes	Hespellia stercorisuis DSM 15480, whole genome shotgun sequence	True	True
ISR0022_000000006580	3831	0.9998400568200284	4	3	2	3	2	True	116353	backbone	False	FIJ0092_000000008111	0.9589074475260826	PS773	0	0	True	True	1.0	140					non-mobilizable	no_good_hit	202.0	75.248	5.0	0.0024085075898867382	NZ_QVMD01000010.1	firmicutes	Sellimonas intestinalis strain AM38-2BH AM38-2BH.Scaf10, whole genome shotgun sequence	True	True
ISR0029_000000012088	3822	0.9998400568200284	4	3	2	3	2	True	116353	backbone	False	FIJ0092_000000008111	0.958670414720232	PS773	0	0	True	True	1.0	85					non-mobilizable	no_good_hit	202.0	75.248	5.0	0.0024085075898867382	NZ_QVMD01000010.1	firmicutes	Sellimonas intestinalis strain AM38-2BH AM38-2BH.Scaf10, whole genome shotgun sequence	True	True
AUS0002_000000008770	3819	0.9998400568200284	4	3	2	3	2	True	116353	backbone	False	FIJ0092_000000008111	0.9587532245826814	PS773	0	0	True	True	1.0	117					non-mobilizable	no_good_hit	202.0	74.752	5.0	0.0024085075898867382	NZ_QVMD01000010.1	firmicutes	Sellimonas intestinalis strain AM38-2BH AM38-2BH.Scaf10, whole genome shotgun sequence	True	True
ISR0380_000000002020	5804	0.999839787933124	6	6	2	5	3	True	130274	maximal	True	ISR0380_000000002020	1.0	PS1090|PS668|PS971|PS972	1	1	True	True	0.9970709681510925	6					non-mobilizable	no_good_hit	1502.0	97.67	53.0	0.36891293654697493	CP048435.1	actinobacteria	Collinsella aerofaciens ATCC 25986 strain JCM 10188 plasmid putative_pCaero2, complete sequence	True	True
CHI0063_000000000999	11202	0.9998396732046196	13	13	7	7	11	True	114243	maximal	True	CHI0063_000000000999	1.0		1	1	False	False	1.0	0					non-mobilizable	plasmid	11214.0	99.72399999999999	100.0	0.09962325845891384	MG764547.1	enterobacteria	Escherichia coli strain 14E509 plasmid p14E509-CTXM, complete sequence	False	True
ISR0356_000000000447	20409	0.9998396420063168	26	21	7	9	20	True	132596	backbone	False	ISR0120_000000000296	0.38535628193125376	PS1169|PS902	0	0	False	True	1.0	0		MOBB	MPF_T		conjugative	plasmid	20410.0	99.887	100.0	0.6175615957382408	AY171301.1	CFB group bacteria	Bacteroides thetaiotaomicron VPI-5482 plasmid p5482, complete sequence	False	True
ISR0131_000000000690	20372	0.9998396420063168	26	21	7	9	20	True	132596	backbone	False	ISR0120_000000000296	0.38534613144263813	PS1169|PS902	0	0	False	True	1.0	0		MOBB	MPF_T		conjugative	plasmid	20372.0	99.941	100.0	0.6164487226056423	CP040529.1	CFB group bacteria	Bacteroides thetaiotaomicron strain DSM 2079 plasmid p_Bt, complete sequence	False	True
ISR0849_000000000618	23541	0.999839409170735	24	17	14	17	14	True	117412	maximal	True	ISR0849_000000000618	0.9946966118435179		1	1	True	True	1.0	13					non-mobilizable	plasmid	18972.0	99.199	98.0	0.8121842623512286	AP018531.1	firmicutes	Butyricicoccus sp. GAM44 plasmid pGAM44_1 DNA, complete genome	False	True
CAN0013_000000001683	17393	0.9998389367075444	20	19	6	7	18	True	132544	fragment	False	CHI0126_000000000854	0.9767749951969985		0	0	False	False	1.0	0					non-mobilizable	plasmid	10170.0	97.866	100.0	0.19914930317345197	CP054001.1	CFB group bacteria	Bacteroides fragilis strain FDAARGOS_763 plasmid unnamed1, complete sequence	False	True
FIJ0068_000000006000	5024	0.9998386975810613	6	6	6	4	4	False	75481	fragment	False	FIJ0068_000000006000	0.9991456642460488		0	0	False	False	1.0	0					non-mobilizable	plasmid	4751.0	99.979	96.0	0.06587706645955842	AP022258.1	enterobacteria	Klebsiella sp. WP8-S18-ESBL-06 plasmid pWP8-S18-ESBL-06_2 DNA, complete genome, strain: WP8-S18-ESBL-06	False	True
FIJ0067_000000003850	8067	0.9998386027720508	12	12	3	4	12	True	63877	maximal	True	FIJ0067_000000003850	1.0		3	1	False	False	1.0	0	rep_cluster_1418				non-mobilizable	plasmid	5042.0	97.184	100.0	0.0381818319696062	CP056583.1	enterobacteria	Klebsiella oxytoca strain RHBSTW-00365 plasmid pRHBSTW-00365_3, complete sequence	False	True
CHI0155_000000000862	10172	0.9998382735669252	12	12	3	4	10	True	132544	fragment	False	CHI0126_000000000854	0.24689800468579254		0	0	False	False	0.9999017119407654	0					non-mobilizable	other	10172.0	100.0	100.0	0.27120497026904516	NZ_JAATLI010000024.1	CFB group bacteria	Butyricimonas paravirosa strain DSM 105722 Ga0373284_24, whole genome shotgun sequence	False	True
ISR0346_000000001483	10045	0.9998382735669252	12	12	3	4	10	True	132544	fragment	False	CHI0126_000000000854	0.24286170502590798		0	0	False	False	1.0	0					non-mobilizable	other	9972.0	100.0	99.0	0.2658720635682479	NZ_JAATLI010000024.1	CFB group bacteria	Butyricimonas paravirosa strain DSM 105722 Ga0373284_24, whole genome shotgun sequence	False	True
SPA0065_000000001628	12763	0.9998380417785158	17	7	4	6	5	True	105214	fragment	False	ISR0074_000000001553	0.7302356721084693		0	0	False	False	1.0	0					non-mobilizable	plasmid	12691.0	98.20299999999999	99.0	0.1381805501067957	CP054002.1	CFB group bacteria	Bacteroides fragilis strain FDAARGOS_763 plasmid unnamed2, complete sequence	False	True
SPA0056_000000005592	5593	0.9998376960315584	6	3	3	3	3	True	123259	maximal	True	SPA0056_000000005592	1.0	PS121|PS629|PS654|PS88|PS886	0	0	False	True	0.9980332851409912	0					non-mobilizable	no_good_hit	3523.0	99.97200000000001	63.0	0.020528183995943323	NZ_JAAIQH010000005.1	firmicutes	Anaerostipes hadrus strain MSK.14.23 NODE_5_length_171569_cov_238.389, whole genome shotgun sequence	True	True
MAD0046_000000001006	16448	0.999837450340502	13	11	7	11	5	True	130305	maximal	True	MAD0046_000000001006	0.9247934017320367	PS1092	2	1	True	True	1.0	10					non-mobilizable	no_good_hit	1261.0	83.109	22.0	0.002622130868167875	NZ_CABIYV010000002.1	firmicutes	Gemmiger formicilis isolate MGYG-HGUT-00084, whole genome shotgun sequence	True	True
FIJ0038_000000009537	3532	0.9998374406940648	6	6	4	6	6	True	80319	maximal	True	FIJ0038_000000009537	1.0		16	6	False	False	1.0	0					non-mobilizable	plasmid	1874.0	99.89299999999999	100.0	0.023743122987602363	CP054355.1	enterobacteria	Escherichia coli strain SCU-172 plasmid pSCU-172-2, complete sequence	False	True
CHI0066_000000003417	3921	0.9998369315482671	5	5	5	5	4	False	103704	fragment	False	SPA0069_000000005731	0.9589428975932044		0	0	False	False	0.9974496364593506	0					non-mobilizable	no_good_hit								True	False
MON0022_000000016146	1888	0.999836358648806	2	2	2	2	2	False	96127	fragment	False	MON0022_000000016146	1.0		0	0	False	False	1.0	0					non-mobilizable	no_good_hit								True	False
AUS0004_000000004186	5119	0.9998354874805891	6	3	2	3	3	False	107996	maximal	True	AUS0004_000000004186	1.0		1	1	False	False	1.0	0					non-mobilizable	no_good_hit	295.0	98.98299999999999	16.0	0.0006147579547379228	NZ_CABIYV010000002.1	firmicutes	Gemmiger formicilis isolate MGYG-HGUT-00084, whole genome shotgun sequence	True	False
MON0086_000000014126	2188	0.9998353643025212	2	2	2	2	2	False	75029	fragment	False	ITA0006_000000010025	0.41247854146370805		0	0	False	False	0.9890310764312744	0					non-mobilizable	no_good_hit	1319.0	88.704	65.0	0.00035213003835376795	CP040518.1	firmicutes	Blautia sp. SC05B48 chromosome, complete genome	True	False
FIJ0082_000000005187	5084	0.9998353429711704	5	3	1	3	2	False	96657	fragment	False	FIJ0082_000000005187	1.0		0	0	False	False	1.0	0					non-mobilizable	no_good_hit								True	False
ISR0034_000000000692	22657	0.9998351956292114	24	17	14	17	13	True	117414	maximal	False	ISR0087_000000000550	0.9517585979654833	PS789	0	0	False	True	0.9994703531265259	0					non-mobilizable	plasmid	15366.0	96.64200000000001	97.0	0.6575049233667266	AP018531.1	firmicutes	Butyricicoccus sp. GAM44 plasmid pGAM44_1 DNA, complete genome	False	True
MAD0046_000000000130	58111	0.9998351874072332	84	22	10	18	11	True	40893	maximal	True	MAD0046_000000000130	1.0		1	1	False	False	1.0	0					non-mobilizable	no_good_hit	37.0	100.0	0.0	0.0003597481762766064	NZ_AFGF01000107.1	firmicutes	Acetonema longum DSM 6540 Contig00112, whole genome shotgun sequence	True	True
USA0132_01_000000000631	27161	0.999834791727082	35	28	11	13	25	True	132596	backbone	False	ISR0120_000000000296	0.5819039542114106	PS1169|PS902	0	0	False	True	1.0	0		MOBB	MPF_T		conjugative	plasmid	23680.0	99.84	99.0	0.716581910642935	CP040529.1	CFB group bacteria	Bacteroides thetaiotaomicron strain DSM 2079 plasmid p_Bt, complete sequence	False	True
ISR0812_000000001294	21793	0.9998343636375024	26	10	5	8	3	True	130778	fragment	False	ISR0812_000000001294	0.97298819121258		0	0	False	False	0.999541163444519	0					non-mobilizable	no_good_hit	31.0	100.0	0.0	9.76848049983361e-06	CP047121.1	firmicutes	Lactobacillus hilgardii strain FLUB chromosome, complete genome	True	True
MON0047_000000001356	16978	0.9998338198038732	17	9	5	9	4	True	130756	maximal	True	MON0047_000000001356	1.0		2	2	False	False	0.9984096884727478	0					non-mobilizable	no_good_hit	95.0	96.84200000000001	1.0	2.61037150585112e-05	FP929062.1	firmicutes	Clostridiales sp. SS3/4 draft genome	True	True
ISR0193_000000002830	8832	0.9998337150539915	8	4	3	4	3	True	36184	fragment	False	ISR0193_000000002830	1.0		0	0	False	False	1.0	0					non-mobilizable	no_good_hit	1585.0	71.609	18.0	0.1862471145668813	LN852973.1		Uncultured prokaryote from Rat gut metagenome metamobilome, isolate RGRH0301	True	True
ISR0040_000000001762	12368	0.999833647211214	16	15	4	4	13	True	132544	fragment	False	CHI0126_000000000854	0.6531179076776076		0	0	False	False	0.9993531703948975	0					non-mobilizable	other	11778.0	99.958	95.0	0.8062020810514786	NZ_AGDG01000049.1	CFB group bacteria	Bacteroides faecis MAJ27 contig049, whole genome shotgun sequence	False	True
ENG0182_000000001445	14419	0.9998333754464032	18	17	5	6	15	True	132571	fragment	False	ENG0182_000000001445	1.0		0	0	False	False	1.0	0					non-mobilizable	plasmid	12994.0	99.146	92.0	0.29490062464508804	CP021628.1	other sequences	Unidentified plasmid plasmid ES_ALL_000351F, complete sequence	False	True
ENG0211_000000001651	19787	0.9998333746273405	27	13	4	11	6	True	109318	fragment	False	ENG0211_000000001651	1.0		0	0	False	False	0.9994440674781799	0					non-mobilizable	plasmid	19709.0	99.787	99.0	0.21452857329671768	CP054002.1	CFB group bacteria	Bacteroides fragilis strain FDAARGOS_763 plasmid unnamed2, complete sequence	False	True
ENG0099_000000002878	6624	0.9998333606948816	9	9	8	8	8	False	60669	maximal	True	ENG0099_000000002878	1.0		1	1	False	False	1.0	0					non-mobilizable	no_good_hit	1358.0	90.133	55.0	0.00046773313961730737	CP025392.1	firmicutes	Enterococcus faecium strain 13-022 chromosome	True	False
MON0107_000000029148	2055	0.9998333112912774	3	3	3	2	2	False	8592	fragment	False	MON0107_000000029148	1.0		0	0	False	False	0.9995133876800537	0					non-mobilizable	no_good_hit								True	False
SPA0115_000000001475	16535	0.9998331820274092	17	11	7	11	5	True	69781	maximal	True	SPA0115_000000001475	1.0		1	1	False	False	0.999939501285553	0					non-mobilizable	no_good_hit	932.0	86.48100000000001	6.0	0.0019383694695307974	NZ_CABIYV010000002.1	firmicutes	Gemmiger formicilis isolate MGYG-HGUT-00084, whole genome shotgun sequence	True	True
DEN0012_000000000472	14068	0.9998331333043258	17	16	4	8	15	True	114242	maximal	True	DEN0012_000000000472	1.0		3	3	False	False	1.0	0					non-mobilizable	plasmid	14068.0	99.964	100.0	0.11461184982401251	CP031765.1	enterobacteria	Escherichia coli strain S17-20 plasmid p1720-2	False	True
SPA0134_000000002141	13386	0.9998331108315776	17	17	4	7	16	True	132544	fragment	False	CHI0126_000000000854	0.7452127066229215		0	0	False	False	1.0	0					non-mobilizable	plasmid	13426.0	92.82	100.0	0.18115452210355548	CP018939.1	CFB group bacteria	Bacteroides fragilis strain Q1F2 plasmid Q1F2-p2, complete sequence	False	True
ISR0262_000000002786	5454	0.9998327781839024	7	4	3	4	3	True	120327	maximal	True	ISR0262_000000002786	1.0		0	0	False	False	0.9994499683380127	0					non-mobilizable	no_good_hit	980.0	87.449	59.0	0.0020408291286537848	NZ_CABIYV010000002.1	firmicutes	Gemmiger formicilis isolate MGYG-HGUT-00084, whole genome shotgun sequence	True	True
ENG0116_000000004503	4877	0.9998327781839024	6	4	3	4	3	True	130295	fragment	False	ISR0006_000000003587	0.714746102290984		0	0	False	False	0.9983596205711365	0					non-mobilizable	no_good_hit	986.0	86.41	44.0	0.0020533752093627217	NZ_CABIYV010000002.1	firmicutes	Gemmiger formicilis isolate MGYG-HGUT-00084, whole genome shotgun sequence	True	True
ENG0077_000000004220	4877	0.9998327781839024	6	4	3	4	3	True	130295	fragment	False	ISR0006_000000003587	0.6606962437016471		0	0	False	False	0.999384880065918	0					non-mobilizable	no_good_hit	998.0	88.77799999999999	44.0	0.002082649397683575	NZ_CABIYV010000002.1	firmicutes	Gemmiger formicilis isolate MGYG-HGUT-00084, whole genome shotgun sequence	True	True
USA0041_01_000000012728	1323	0.9998326125083318	2	2	2	1	1	False	1279	fragment	False	USA0041_01_000000012728	1.0		0	0	False	False	0.9811035394668579	0					non-mobilizable	no_good_hit	586.0	92.662	44.0	0.020702834695827583	CP039395.1	CFB group bacteria	Muribaculum sp. TLL-A4 plasmid pTAA-4-2, complete sequence	True	False
ENG0043_000000001876	13454	0.9998325957264422	17	17	4	6	16	True	132544	fragment	False	CHI0126_000000000854	0.7551448932548124		0	0	False	False	0.9999256730079651	0					non-mobilizable	plasmid	13493.0	92.90700000000001	100.0	0.18206029471407328	CP018939.1	CFB group bacteria	Bacteroides fragilis strain Q1F2 plasmid Q1F2-p2, complete sequence	False	True
SPA0042_000000001696	13453	0.9998325957264422	17	17	4	6	16	True	132544	fragment	False	CHI0126_000000000854	0.7552751810606702		0	0	False	False	1.0	0					non-mobilizable	plasmid	13494.0	92.81200000000001	100.0	0.18201973773151278	CP018939.1	CFB group bacteria	Bacteroides fragilis strain Q1F2 plasmid Q1F2-p2, complete sequence	False	True
AUS0022_000000002372	13421	0.9998325957264422	17	17	4	6	16	True	132544	fragment	False	CHI0126_000000000854	0.7528227797699847		0	0	False	False	1.0	0					non-mobilizable	plasmid	13462.0	92.78	100.0	0.18151953494659998	CP018939.1	CFB group bacteria	Bacteroides fragilis strain Q1F2 plasmid Q1F2-p2, complete sequence	False	True
SPA0111_000000001994	13416	0.9998325957264422	17	17	4	6	16	True	132544	fragment	False	CHI0126_000000000854	0.7531253515253693		0	0	False	False	1.0	0					non-mobilizable	plasmid	13457.0	92.807	100.0	0.18151953494659998	CP018939.1	CFB group bacteria	Bacteroides fragilis strain Q1F2 plasmid Q1F2-p2, complete sequence	False	True
SPA0113_000000002267	13416	0.9998325957264422	17	17	4	6	16	True	132544	fragment	False	CHI0126_000000000854	0.7531253515253693		0	0	False	False	1.0	0					non-mobilizable	plasmid	13457.0	92.807	100.0	0.18151953494659998	CP018939.1	CFB group bacteria	Bacteroides fragilis strain Q1F2 plasmid Q1F2-p2, complete sequence	False	True
ENG0018_000000001610	13396	0.9998325957264422	17	17	4	6	16	True	132544	fragment	False	CHI0126_000000000854	0.7447704667298296		0	0	False	False	1.0	0					non-mobilizable	plasmid	13437.0	92.744	100.0	0.18115452210355548	CP018939.1	CFB group bacteria	Bacteroides fragilis strain Q1F2 plasmid Q1F2-p2, complete sequence	False	True
DEN0041_000000002085	13394	0.9998325957264422	17	17	4	6	16	True	132544	fragment	False	CHI0126_000000000854	0.744983272388323		0	0	False	False	1.0	0					non-mobilizable	plasmid	13434.0	92.772	100.0	0.18115452210355548	CP018939.1	CFB group bacteria	Bacteroides fragilis strain Q1F2 plasmid Q1F2-p2, complete sequence	False	True
SPA0001_000000002320	13393	0.9998325957264422	17	17	4	6	16	True	132544	fragment	False	CHI0126_000000000854	0.744946200094716		0	0	False	False	1.0	0					non-mobilizable	plasmid	13434.0	92.765	100.0	0.18115452210355548	CP018939.1	CFB group bacteria	Bacteroides fragilis strain Q1F2 plasmid Q1F2-p2, complete sequence	False	True
ENG0106_000000001232	13393	0.9998325957264422	17	17	4	6	16	True	132544	fragment	False	CHI0126_000000000854	0.744804950679265		0	0	False	False	0.9998506903648376	0					non-mobilizable	plasmid	13434.0	92.757	100.0	0.18115452210355548	CP018939.1	CFB group bacteria	Bacteroides fragilis strain Q1F2 plasmid Q1F2-p2, complete sequence	False	True
DEN0071_000000002093	13393	0.9998325957264422	17	17	4	6	16	True	132544	fragment	False	CHI0126_000000000854	0.744996872514565		0	0	False	False	1.0	0					non-mobilizable	plasmid	13434.0	92.772	100.0	0.18115452210355548	CP018939.1	CFB group bacteria	Bacteroides fragilis strain Q1F2 plasmid Q1F2-p2, complete sequence	False	True
ENG0057_000000001599	13390	0.9998325957264422	17	17	4	6	16	True	132544	fragment	False	CHI0126_000000000854	0.7451837675801328		0	0	False	False	0.9997759461402893	0					non-mobilizable	plasmid	13430.0	92.8	100.0	0.18115452210355548	CP018939.1	CFB group bacteria	Bacteroides fragilis strain Q1F2 plasmid Q1F2-p2, complete sequence	False	True
ENG0109_000000001402	13390	0.9998325957264422	17	17	4	6	16	True	132544	fragment	False	CHI0126_000000000854	0.7451518209696398		0	0	False	False	1.0	0					non-mobilizable	plasmid	13431.0	92.785	100.0	0.18115452210355548	CP018939.1	CFB group bacteria	Bacteroides fragilis strain Q1F2 plasmid Q1F2-p2, complete sequence	False	True
ENG0157_000000001548	13389	0.9998325957264422	17	17	4	6	16	True	132544	fragment	False	CHI0126_000000000854	0.7451173392433923		0	0	False	False	1.0	0					non-mobilizable	plasmid	13430.0	92.792	100.0	0.18115452210355548	CP018939.1	CFB group bacteria	Bacteroides fragilis strain Q1F2 plasmid Q1F2-p2, complete sequence	False	True
SPA0012_000000001504	13389	0.9998325957264422	17	17	4	6	16	True	132544	fragment	False	CHI0126_000000000854	0.7450781816655726		0	0	False	False	1.0	0					non-mobilizable	plasmid	13430.0	92.792	100.0	0.18115452210355548	CP018939.1	CFB group bacteria	Bacteroides fragilis strain Q1F2 plasmid Q1F2-p2, complete sequence	False	True
ENG0135_000000001114	13379	0.9998325957264422	17	17	4	6	16	True	132544	fragment	False	CHI0126_000000000854	0.7447229044138176		0	0	False	False	0.9998505115509033	0					non-mobilizable	plasmid	13420.0	92.772	100.0	0.18096525618493983	CP018939.1	CFB group bacteria	Bacteroides fragilis strain Q1F2 plasmid Q1F2-p2, complete sequence	False	True
ENG0177_000000009693	2780	0.9998323526023688	4	2	2	2	2	False	55533	maximal	True	ENG0177_000000009693	1.0		1	1	False	False	1.0	0					non-mobilizable	no_good_hit	135.0	77.03699999999999	5.0	0.0005171937765645111	NZ_NPOA01000007.1	firmicutes	Virgibacillus profundi strain P3-H5 NODE_7_length_257157_cov_109.592, whole genome shotgun sequence	True	False
MAD0025_000000000747	11068	0.999832213366338	10	10	7	6	10	True	98103	fragment	False	MAD0025_000000000747	1.0		0	0	False	False	1.0	0	IncFIB				non-mobilizable	plasmid	6124.0	96.963	99.0	0.052237085855265965	CP040454.1	enterobacteria	Escherichia coli strain UPEC132 plasmid unnamed1, complete sequence	False	True
ISR0196_000000005186	3479	0.999832203183434	4	2	1	2	1	False	96652	fragment	False	ISR0196_000000005186	1.0		0	0	False	False	1.0	0					non-mobilizable	no_good_hit	109.0	88.991	3.0	0.038227938549481956	HG796370.1	bacteria	Uncultured bacterium extrachromosomal DNA RGI00803	True	False
DEN0034_000000000675	7572	0.9998321621002201	13	5	5	5	4	False	100919	maximal	False	AUS0018_000000003284	0.9712041884816754		0	0	False	False	1.0	0					non-mobilizable	no_good_hit	1938.0	86.429	26.0	0.031101748066191724	NZ_CAEUHO010000006.1	CFB group bacteria	Bacteroides acidifaciens isolate NZ_B_acidifaciens_9G3_hyb, whole genome shotgun sequence	True	False
SPA0013_000000002494	8793	0.999832123132234	7	7	5	6	5	False	89392	maximal	True	SPA0013_000000002494	1.0		1	1	False	False	0.9996588230133057	0					non-mobilizable	no_good_hit	3937.0	99.898	45.0	0.035625712785793164	NZ_NFIG01000013.1	CFB group bacteria	Odoribacter splanchnicus strain An45 An45_contig_13, whole genome shotgun sequence	True	False
ENG0156_000000000137	59427	0.9998320833096032	59	54	11	22	48	True	87877	maximal	True	ENG0156_000000000137	1.0		7	4	False	False	1.0	0			MPF_F		non-mobilizable	plasmid	59427.0	99.99700000000001	100.0	0.22200056783371439	CP061755.1	enterobacteria	Escherichia coli O18ac:H14 strain 873.10 plasmid unnamed1, complete sequence	False	True
ISR0068_000000006201	3240	0.9998316814016344	5	4	3	3	2	False	84352	fragment	False	ISR0068_000000006201	1.0		0	0	False	False	0.9867283701896667	0					non-mobilizable	no_good_hit	2624.0	100.0	81.0	0.8014054384356859	KU546560.1	bacteria	Uncultured bacterium clone CH_03G_000_Contig_5 genomic sequence	True	False
ISR0201_000000014652	2065	0.9998311472577956	2	2	2	2	2	False	75029	fragment	False	ITA0006_000000010025	0.4044352374697949		0	0	False	False	1.0	0					non-mobilizable	no_good_hit	1276.0	88.48	67.0	0.00034060675703777705	CP040518.1	firmicutes	Blautia sp. SC05B48 chromosome, complete genome	True	False
ENG0029_000000001239	18316	0.9998310346360184	19	11	9	9	6	True	120261	maximal	True	ENG0029_000000001239	1.0		2	2	False	False	1.0	0					non-mobilizable	no_good_hit	90.0	85.556	1.0	3.0237007175003984e-05	FP929044.1	firmicutes	Eubacterium siraeum 70/3 draft genome	True	True
ISR0378_000000005406	4077	0.999831012481878	5	4	3	4	2	True	112624	fragment	False	ISR0378_000000005406	0.9483443948813328		0	0	False	False	1.0	0					non-mobilizable	no_good_hit	871.0	80.712	21.0	0.0018045446086354673	NZ_CABIYV010000002.1	firmicutes	Gemmiger formicilis isolate MGYG-HGUT-00084, whole genome shotgun sequence	True	True
ISR0244_000000005522	3892	0.999831012481878	5	4	3	4	2	True	86123	maximal	True	ISR0244_000000005522	1.0		0	0	False	False	0.9994861483573914	0					non-mobilizable	no_good_hit	878.0	75.74	22.0	0.0018045446086354673	NZ_CABIYV010000002.1	firmicutes	Gemmiger formicilis isolate MGYG-HGUT-00084, whole genome shotgun sequence	True	True
ISR0289_000000000161	23664	0.9998309049543296	30	19	8	14	12	True	90325	fragment	False	ISR0289_000000000161	1.0		0	0	False	False	1.0	0					non-mobilizable	no_good_hit	131.0	98.473	1.0	0.026644804263168682	NZ_AGDG01000047.1	CFB group bacteria	Bacteroides faecis MAJ27 contig047, whole genome shotgun sequence	True	True
AST0007_000000003757	4918	0.9998305075426194	5	5	5	5	4	False	127303	maximal	True	AST0007_000000003757	1.0		0	0	False	False	1.0	0					non-mobilizable	no_good_hit	1784.0	99.49600000000001	72.0	0.0007060240381165768	NZ_CP048627.1	firmicutes	Megamonas funiformis strain JCM 14723 chromosome, complete genome	True	False
ENG0052_000000010805	2767	0.9998304885442666	3	3	3	3	3	False	63993	fragment	False	ISR0194_000000008714	0.9994575045207956		0	0	False	False	0.9985544085502625	0					non-mobilizable	plasmid	2767.0	99.855	100.0	0.0231115273341472	CU928147.1	enterobacteria	Escherichia coli str. ED1a plasmid pECOED, complete genome	False	True
ISR0194_000000008714	2765	0.9998304885442666	3	3	3	3	3	False	63993	fragment	False	ISR0194_000000008714	0.9994578966389591		0	0	False	False	1.0	0					non-mobilizable	plasmid	2765.0	99.964	100.0	0.0231115273341472	CU928147.1	enterobacteria	Escherichia coli str. ED1a plasmid pECOED, complete genome	False	True
MAD0098_000000001267	20136	0.9998295603590616	34	15	6	12	7	True	15372	maximal	True	MAD0098_000000001267	1.0		1	1	False	False	0.9994040727615356	0					non-mobilizable	no_good_hit	90.0	81.111	0.0	2.9247712680986653e-05	CP045749.1	firmicutes	Listeria monocytogenes strain CFSAN008100 chromosome, complete genome	True	True
DEN0087_000000001263	8136	0.99982950609836	12	7	5	6	7	False	100916	fragment	False	CHI0045_000000001911	0.9959799507719262		0	0	False	False	1.0	0					non-mobilizable	no_good_hit	1676.0	88.425	21.0	0.02692054098387019	NZ_CAEUHO010000006.1	CFB group bacteria	Bacteroides acidifaciens isolate NZ_B_acidifaciens_9G3_hyb, whole genome shotgun sequence	True	False
CHI0185_000000002241	8109	0.99982950609836	12	7	5	6	7	False	100916	fragment	False	CHI0045_000000001911	0.9949762788518998		0	0	False	False	1.0	0					non-mobilizable	no_good_hit	1676.0	88.425	21.0	0.02692054098387019	NZ_CAEUHO010000006.1	CFB group bacteria	Bacteroides acidifaciens isolate NZ_B_acidifaciens_9G3_hyb, whole genome shotgun sequence	True	False
CHI0045_000000001911	8106	0.99982950609836	12	7	5	6	7	False	100916	fragment	False	CHI0045_000000001911	0.9966716042774161		0	0	False	False	1.0	0					non-mobilizable	no_good_hit	1676.0	88.425	21.0	0.02692054098387019	NZ_CAEUHO010000006.1	CFB group bacteria	Bacteroides acidifaciens isolate NZ_B_acidifaciens_9G3_hyb, whole genome shotgun sequence	True	False
ITA0003_000000000639	7968	0.99982950609836	12	7	5	6	7	False	100916	fragment	False	CHI0045_000000001911	0.9883214141848408		0	0	False	False	1.0	0					non-mobilizable	no_good_hit	1738.0	86.65100000000001	22.0	0.013963263892803363	AP019725.1	CFB group bacteria	Bacteroides uniformis NBRC 113350 plasmid pBUN1 DNA, complete genome	True	False
SPA0103_000000002029	7889	0.99982950609836	12	7	5	6	7	False	100916	fragment	False	CHI0045_000000001911	0.9804257053577178		0	0	False	False	1.0	0					non-mobilizable	no_good_hit	1738.0	86.594	22.0	0.013963263892803363	AP019725.1	CFB group bacteria	Bacteroides uniformis NBRC 113350 plasmid pBUN1 DNA, complete genome	True	False
SPA0126_000000006952	5206	0.9998292587845536	6	3	2	3	2	False	70114	fragment	False	SPA0126_000000006952	1.0		0	0	False	False	1.0	0					non-mobilizable	no_good_hit	110.0	93.63600000000001	3.0	4.7243663388456826e-05	CP040348.1	actinobacteria	Collinsella aerofaciens strain P10wA7 chromosome, complete genome	True	False
ISR0308_000000004680	3317	0.9998291510246392	5	2	2	1	1	False	25424	maximal	True	ISR0308_000000004680	1.0		1	1	False	False	1.0	0					non-mobilizable	no_good_hit								True	False
ISR0310_000000001486	9011	0.9998288843099704	9	8	1	6	8	False	127614	maximal	True	ISR0310_000000001486	1.0	PS1013|PS676	1	1	False	True	0.9996670484542847	0	rep_cluster_2358,rep_cluster_2370	MOBP		MOBP	mobilizable	no_good_hit	4519.0	99.889	83.0	0.6559233449477352	CP038396.1	enterobacteria	Escherichia coli O157:H7 strain DEC5A plasmid pDEC5A-3, complete sequence	True	True
MAD0022_000000000189	22509	0.9998288648871644	24	23	13	15	23	True	98107	fragment	False	MAD0022_000000000189	1.0		0	0	False	True	1.0	0	IncFIB				non-mobilizable	no_good_hit	6129.0	96.93299999999999	77.0	0.052271233321097156	CP040454.1	enterobacteria	Escherichia coli strain UPEC132 plasmid unnamed1, complete sequence	True	True
MON0087_000000008317	5488	0.9998277592842146	5	4	4	4	4	False	9716	maximal	True	MON0087_000000008317	1.0		1	1	False	False	1.0	0					non-mobilizable	no_good_hit	1271.0	77.262	23.0	0.01518443414445732	AP023050.1	CFB group bacteria	Alistipes indistinctus 2BBH45 plasmid p2BBH45 DNA, complete sequence	True	False
MAD0006_000000000236	17048	0.9998276628145536	14	14	6	12	14	True	113274	fragment	False	MAD0006_000000000236	1.0		0	0	False	False	1.0	0	IncFIA,IncFIC	MOBF	MPF_T		conjugative	plasmid	16973.0	98.586	100.0	0.13703464427037068	CP057076.1	enterobacteria	Escherichia coli strain RHB38-C24 plasmid pRHB38-C24_2, complete sequence	False	True
ISR0220_000000000426	32139	0.9998275897716828	34	33	8	13	29	True	51627	fragment	False	ISR0220_000000000426	1.0		0	0	False	False	1.0	0					non-mobilizable	plasmid	32139.0	100.0	100.0	0.2876115302350972	MK125035.1	enterobacteria	Escherichia coli O25b:H4-ST131 plasmid pB20 clone ST131-Rx_O25b:fimH30, complete sequence	False	True
ENG0033_000000005383	4869	0.9998273609306874	5	4	3	4	3	True	130295	fragment	False	ISR0006_000000003587	0.5068229425147559		0	0	False	False	0.9993838667869568	0					non-mobilizable	no_good_hit	945.0	91.323	57.0	0.0019739166982061197	NZ_CABIYV010000002.1	firmicutes	Gemmiger formicilis isolate MGYG-HGUT-00084, whole genome shotgun sequence	True	True
AST0062_000000003499	4858	0.9998273609306874	6	4	3	4	3	True	130295	fragment	False	ISR0006_000000003587	0.6941877659206284		0	0	False	False	1.0	0					non-mobilizable	no_good_hit	980.0	86.429	44.0	0.0020408291286537848	NZ_CABIYV010000002.1	firmicutes	Gemmiger formicilis isolate MGYG-HGUT-00084, whole genome shotgun sequence	True	True
SPA0129_000000001166	19824	0.999826875507322	29	26	10	14	24	True	123699	fragment	False	SPA0129_000000001166	1.0		0	0	False	True	1.0	0	rep_cluster_1702				non-mobilizable	plasmid	9685.0	99.26700000000001	98.0	0.29223923966341786	AY171301.1	CFB group bacteria	Bacteroides thetaiotaomicron VPI-5482 plasmid p5482, complete sequence	False	True
BAN0018_000000000047	39406	0.9998267919604472	41	39	12	18	38	True	98245	fragment	False	BAN0018_000000000047	1.0		0	0	False	False	1.0	0			MPF_I		non-mobilizable	plasmid	39344.0	99.19200000000001	99.0	0.45592634679158645	MF156268.1	enterobacteria	Escherichia coli strain 3-S1R plasmid pCERC10, complete sequence	False	True
ENG0009_000000002033	6448	0.9998267824751684	8	6	4	5	3	True	130303	fragment	False	ENG0009_000000002033	1.0		0	0	False	False	1.0	0					non-mobilizable	no_good_hit	986.0	86.41	33.0	0.0020533752093627217	NZ_CABIYV010000002.1	firmicutes	Gemmiger formicilis isolate MGYG-HGUT-00084, whole genome shotgun sequence	True	True
CAN0006_000000006873	6503	0.9998265243967069	9	9	3	4	6	True	127280	maximal	False	AST0087_000000004237	0.948600560680491	PS5|PS757|PS758|PS759|PS996	0	0	True	True	1.0	96	rep_cluster_1152,rep_cluster_1320,rep_cluster_1351,rep_cluster_1351	MOBQ			mobilizable	other	4440.0	99.932	98.0	0.0018612260779618506	FP929034.1	high GC Gram+	Bifidobacterium longum subsp. longum F8 draft genome	False	True
MAD0093_000000006910	4125	0.9998262223247888	4	3	3	3	1	False	24674	maximal	True	MAD0093_000000006910	1.0		1	1	False	False	0.9927272796630859	0					non-mobilizable	no_good_hit	930.0	100.0	23.0	0.0004289053587315482	AP018447.1	e-proteobacteria	Helicobacter cinaedi P06D0798 DNA, complete genome	True	False
ETH0005_000000006069	7931	0.9998262018450595	10	6	3	5	3	False	52804	maximal	True	ETH0005_000000006069	1.0		1	1	False	False	0.9998739361763	0					non-mobilizable	no_good_hit	606.0	98.68	9.0	0.00942734709777951	CP016707.1	firmicutes	Lactococcus lactis subsp. cremoris strain UC109 plasmid pUC109A, complete sequence	True	False
USA0069_01_000000012169	5058	0.9998259727122842	7	6	6	6	5	False	88032	maximal	True	USA0069_01_000000012169	1.0		0	0	False	False	0.9889284372329712	0					non-mobilizable	no_good_hit	1393.0	99.85600000000001	72.0	0.005321041256240078	CP056201.1	enterobacteria	Citrobacter sp. RHBSTW-00986 plasmid pRHBSTW-00986_2, complete sequence	True	False
ISR0353_000000007669	4492	0.9998258994160776	7	6	5	5	3	False	24040	maximal	True	ISR0353_000000007669	1.0		2	2	False	False	0.9991095066070557	0					non-mobilizable	no_good_hit	757.0	93.131	33.0	0.00011191760966517512	CP060488.1	CFB group bacteria	Bacteroides sp. M10 chromosome	True	False
CHI0086_000000000652	6546	0.9998254874530532	4	4	4	4	4	False	84080	maximal	True	CHI0086_000000000652	1.0		1	1	False	False	1.0	0					non-mobilizable	no_good_hit	32.0	96.875	0.0	0.012355520127540853	XM_023323193.2	flies	PREDICTED: Drosophila hydei ATP-binding cassette sub-family F member 2 (LOC111604927), mRNA	True	False
MAD0059_000000007747	2484	0.9998251602828196	3	2	2	1	1	False	16938	fragment	False	MAD0059_000000007747	1.0		0	0	False	False	0.9838969111442566	0					non-mobilizable	no_good_hit	840.0	89.881	34.0	0.09469480889903023	NZ_JXLB01000037.1	firmicutes	Enterococcus ratti strain DSM 15687 Scaffold37, whole genome shotgun sequence	True	False
MAD0081_000000003032	2407	0.9998251602828196	3	2	2	1	1	False	16938	fragment	False	MAD0059_000000007747	0.9845008051529791		0	0	False	False	0.9970918297767639	0					non-mobilizable	no_good_hit	840.0	89.881	35.0	0.09469480889903023	NZ_JXLB01000037.1	firmicutes	Enterococcus ratti strain DSM 15687 Scaffold37, whole genome shotgun sequence	True	False
USA0080_01_000000002579	13580	0.9998248819440544	17	17	4	5	16	True	132544	fragment	False	CHI0126_000000000854	0.8163521817645479		0	0	False	False	1.0	0					non-mobilizable	plasmid	8230.0	98.74799999999999	100.0	0.16127957347550817	CP054001.1	CFB group bacteria	Bacteroides fragilis strain FDAARGOS_763 plasmid unnamed1, complete sequence	False	True
DEN0003_000000001664	13556	0.9998248819440544	17	17	4	5	16	True	132544	fragment	False	CHI0126_000000000854	0.8067356867627692		0	0	False	False	1.0	0					non-mobilizable	plasmid	8221.0	98.796	100.0	0.16110316169120098	CP054001.1	CFB group bacteria	Bacteroides fragilis strain FDAARGOS_763 plasmid unnamed1, complete sequence	False	True
USA0044_01_000000002148	13555	0.9998248819440544	18	17	4	5	16	True	132544	fragment	False	CHI0126_000000000854	0.8064397572847244		0	0	False	False	1.0	0					non-mobilizable	plasmid	8221.0	98.735	100.0	0.16110316169120098	CP054001.1	CFB group bacteria	Bacteroides fragilis strain FDAARGOS_763 plasmid unnamed1, complete sequence	False	True
CHI0127_000000001547	13435	0.9998248819440544	17	17	4	5	16	True	132544	fragment	False	CHI0126_000000000854	0.7782284280387757		0	0	False	False	1.0	0					non-mobilizable	plasmid	13464.0	94.229	100.0	0.18176287684196296	CP018939.1	CFB group bacteria	Bacteroides fragilis strain Q1F2 plasmid Q1F2-p2, complete sequence	False	True
SPA0089_000000003536	9275	0.9998247547434376	6	5	4	5	5	False	5441	maximal	True	SPA0089_000000003536	1.0		1	1	False	False	1.0	0					non-mobilizable	no_good_hit	754.0	71.485	8.0	0.0016661621088275198	NZ_QJVD01000001.1	high GC Gram+	Arthrobacter livingstonensis strain LI2 NODE_1_length_445935_cov_262.334, whole genome shotgun sequence	True	False
ISR0824_000000001900	6642	0.9998245067323552	9	8	4	7	4	False	103090	fragment	False	ISR0824_000000001900	1.0		0	0	False	False	1.0	0					non-mobilizable	no_good_hit	39.0	97.436	1.0	0.0024754087681584263	NZ_JPXF01000100.1	high GC Gram+	Cryobacterium roopkundense strain RuG17 contig00100, whole genome shotgun sequence	True	False
ENG0019_000000001577	13162	0.9998237629833095	19	18	5	6	16	True	132544	fragment	False	CHI0126_000000000854	0.675086521857005		0	0	False	False	0.9995441436767578	0					non-mobilizable	plasmid	13192.0	92.7	99.0	0.17789644450452885	CP018939.1	CFB group bacteria	Bacteroides fragilis strain Q1F2 plasmid Q1F2-p2, complete sequence	False	True
AST0035_000000001577	9832	0.9998234722557292	17	7	2	5	5	True	116915	maximal	True	AST0035_000000001577	1.0		1	1	False	False	0.9996948838233948	0					non-mobilizable	no_good_hit								True	True
CHI0143_000000000594	26362	0.9998234475218468	30	21	10	10	19	True	132611	maximal	True	CHI0143_000000000594	1.0	PS1169|PS902	1	1	False	True	1.0	0		MOBB	MPF_T		conjugative	no_good_hit	14261.0	97.721	87.0	0.4313173507688582	CP040529.1	CFB group bacteria	Bacteroides thetaiotaomicron strain DSM 2079 plasmid p_Bt, complete sequence	True	True
ISR0855_000000000075	73635	0.9998231781482484	80	53	30	44	38	True	123944	maximal	True	ISR0855_000000000075	1.0	PS672|PS902|PS911	52	10	True	True	1.0	1	rep_cluster_1702				non-mobilizable	no_good_hit	22903.0	97.791	70.0	0.22845481398690723	NZ_SPGG01000016.1	CFB group bacteria	Parabacteroides merdae strain 1001175st1_A1 NODE_16_length_100208_cov_48.2665, whole genome shotgun sequence	True	True
CHI0101_000000007802	1493	0.9998231296780048	2	2	2	1	1	False	83301	maximal	True	CHI0101_000000007802	1.0		3	3	False	False	1.0	0					non-mobilizable	no_good_hit	355.0	99.155	24.0	0.0015552646146546347	NZ_DS499581.1	CFB group bacteria	Alistipes putredinis DSM 17216 Scfld_02_11, whole genome shotgun sequence	True	False
DEN0085_000000009890	3241	0.9998230986015092	3	3	3	3	1	False	69000	maximal	True	DEN0085_000000009890	1.0		1	1	False	False	1.0	0					non-mobilizable	chromosome	3078.0	99.12299999999999	95.0	0.00125827622291404	CP026729.1	high GC Gram+	Bifidobacterium catenulatum subsp. kashiwanohense strain APCKJ1 chromosome, complete genome	False	False
AUS0016_000000004066	5815	0.9998226603246032	5	3	2	3	2	False	101282	fragment	False	MAD0040_000000003958	0.954994460079871		0	0	False	False	1.0	0					non-mobilizable	no_good_hit	186.0	93.01100000000001	3.0	0.10087719298245613	NZ_VZBY01000005.1	CFB group bacteria	Prevotella copri strain BVe41210 NODE_70_length_1824_cov_77.9746_ID_139, whole genome shotgun sequence	True	False
MAD0084_000000000708	6935	0.9998224497848456	5	4	3	4	3	False	30875	maximal	True	MAD0084_000000000708	0.9537968226206093		9	1	False	False	0.9998558163642883	0					non-mobilizable	no_good_hit	2594.0	97.07	58.0	0.00069170110722861	CP042464.1	CFB group bacteria	Prevotella copri strain YF2 chromosome	True	False
MON0103_000000006627	5833	0.9998221805998444	7	3	2	3	2	False	70115	fragment	False	MON0024_000000006445	0.971459841724196		0	0	False	False	0.999828577041626	0					non-mobilizable	no_good_hit	644.0	93.323	13.0	0.00026480324254247355	CP048433.1	actinobacteria	Collinsella aerofaciens ATCC 25986 strain JCM 10188 chromosome, complete genome	True	False
ISR0091_000000001271	19954	0.9998220814019968	22	14	8	13	7	True	132593	backbone	False	ISR0367_000000000184	0.09238954187665155	PS1168|PS703	0	0	False	True	0.9998997449874878	0					non-mobilizable	other	15357.0	99.961	100.0	0.40333044414677066	NZ_OEST01000010.1	CFB group bacteria	Bacteroides cutis strain Marseille-P4118, whole genome shotgun sequence	False	True
SPA0013_000000002066	10130	0.9998218423567902	12	7	4	6	4	False	122540	fragment	False	SPA0013_000000002066	1.0		0	0	False	False	1.0	0					non-mobilizable	no_good_hit	5619.0	94.21600000000001	65.0	0.2427963895157091	CP048434.1	actinobacteria	Collinsella aerofaciens ATCC 25986 strain JCM 10188 plasmid putative_pCaero1, complete sequence	True	False
MAD0065_000000000651	12695	0.999821719431048	11	10	7	6	7	True	16651	maximal	True	MAD0065_000000000651	1.0		2	1	False	False	1.0	0					non-mobilizable	no_good_hit	1832.0	98.581	45.0	0.015346833405974453	CP057991.1	enterobacteria	Escherichia coli strain RHB06-C11 plasmid pRHB06-C11_2, complete sequence	True	True
ISR0088_000000012424	1951	0.9998216532738802	3	3	2	2	2	False	37187	fragment	False	ISR0088_000000012424	1.0		0	0	False	False	0.9902613759040833	0					non-mobilizable	other	1951.0	99.949	100.0	0.024722975885589676	NZ_DS499669.1	CFB group bacteria	Bacteroides stercoris ATCC 43183 Scfld_02_8, whole genome shotgun sequence	False	False
MAD0030_000000000665	11108	0.9998215725406716	13	3	2	3	1	False	18989	fragment	False	MAD0030_000000000665	1.0		0	0	False	False	0.9994598627090454	0					non-mobilizable	no_good_hit	1302.0	78.187	12.0	0.0003143180707637365	AP018536.1	firmicutes	Lachnospiraceae bacterium GAM79 DNA, complete genome	True	False
CHI0033_000000001491	4363	0.9998213580976784	3	3	2	3	2	True	88362	maximal	True	CHI0033_000000001491	1.0	PS448	1	1	False	True	0.9949576258659363	0		MOBV			mobilizable	no_good_hit	1644.0	90.146	66.0	0.5105853051058531	LN852930.1		Uncultured prokaryote from Rat gut metagenome metamobilome, plasmid pRGRH0257	True	True
ISR0183_000000006813	5170	0.9998213308211557	6	4	3	4	3	True	130295	fragment	False	ISR0006_000000003587	0.7532073939533693		0	0	False	False	1.0	0					non-mobilizable	no_good_hit	977.0	87.615	41.0	0.0020366471017508056	NZ_CABIYV010000002.1	firmicutes	Gemmiger formicilis isolate MGYG-HGUT-00084, whole genome shotgun sequence	True	True
DEN0031_000000006246	4906	0.9998213308211557	6	4	3	4	3	True	130295	fragment	False	ISR0006_000000003587	0.770914989540624		0	0	False	False	1.0	0					non-mobilizable	no_good_hit	986.0	86.41	43.0	0.0020533752093627217	NZ_CABIYV010000002.1	firmicutes	Gemmiger formicilis isolate MGYG-HGUT-00084, whole genome shotgun sequence	True	True
ISR0394_000000003546	4905	0.9998213308211557	6	4	3	4	3	True	130295	fragment	False	ISR0006_000000003587	0.7708933261630837		0	0	False	False	1.0	0					non-mobilizable	no_good_hit	986.0	86.41	43.0	0.0020533752093627217	NZ_CABIYV010000002.1	firmicutes	Gemmiger formicilis isolate MGYG-HGUT-00084, whole genome shotgun sequence	True	True
ENG0187_000000005155	4872	0.9998213308211557	6	4	3	4	3	True	130295	fragment	False	ISR0006_000000003587	0.769604928544674		0	0	False	False	1.0	0					non-mobilizable	no_good_hit	986.0	86.41	44.0	0.0020533752093627217	NZ_CABIYV010000002.1	firmicutes	Gemmiger formicilis isolate MGYG-HGUT-00084, whole genome shotgun sequence	True	True
SPA0127_000000006191	4722	0.9998213308211557	6	4	3	4	3	True	130295	fragment	False	ISR0006_000000003587	0.7747763421581255		0	0	False	False	0.9995764493942261	0					non-mobilizable	no_good_hit	986.0	86.41	45.0	0.0020533752093627217	NZ_CABIYV010000002.1	firmicutes	Gemmiger formicilis isolate MGYG-HGUT-00084, whole genome shotgun sequence	True	True
SPA0146_000000002568	8387	0.9998207088361476	12	6	3	5	5	True	125203	fragment	False	SPA0146_000000002568	1.0		0	0	False	True	0.9991653561592102	0					non-mobilizable	no_good_hit	1319.0	88.779	19.0	0.00035213003835376795	CP040518.1	firmicutes	Blautia sp. SC05B48 chromosome, complete genome	True	True
AST0012_000000000384	24729	0.9998205053873306	31	13	7	12	6	True	125657	maximal	True	AST0012_000000000384	1.0		1	1	True	True	0.9999595880508423	5					non-mobilizable	no_good_hit	785.0	85.096	3.0	0.0016372635325163046	NZ_CABIYV010000002.1	firmicutes	Gemmiger formicilis isolate MGYG-HGUT-00084, whole genome shotgun sequence	True	True
DEN0051_000000002073	13619	0.9998201676503562	17	17	4	6	16	True	132544	fragment	False	CHI0126_000000000854	0.8073456876918705		0	0	False	False	1.0	0					non-mobilizable	plasmid	13627.0	93.939	100.0	0.18384480194673516	CP018939.1	CFB group bacteria	Bacteroides fragilis strain Q1F2 plasmid Q1F2-p2, complete sequence	False	True
USA0084_01_000000000271	43622	0.9998201326650836	55	34	17	29	20	True	103567	fragment	False	USA0084_01_000000000271	0.9998244073748903		0	0	False	False	1.0	0					non-mobilizable	no_good_hit	13970.0	84.009	57.0	0.029557897603833524	NZ_LT700192.1	CFB group bacteria	Parabacteroides massiliensis strain SN4, whole genome shotgun sequence	True	True
ISR0320_000000004918	4026	0.9998200590535196	5	2	2	2	1	False	101593	fragment	False	DEN0065_000000007095	0.7517947301778467		0	0	False	False	1.0	0					non-mobilizable	no_good_hit	195.0	98.97399999999999	9.0	0.03586614901090775	NZ_VZBY01000072.1	CFB group bacteria	Prevotella copri strain BVe41210 NODE_54_length_5409_cov_34.7012_ID_107, whole genome shotgun sequence	True	False
ISR0319_000000002174	6021	0.9998199362960074	7	7	0	5	7	False	127612	backbone	False	SPA0066_000000002401	0.4597732166886123	PS1013|PS676	0	0	False	True	0.9996678233146667	0		MOBP			mobilizable	plasmid	6021.0	99.934	100.0	0.9056717316082443	CP032941.1	enterobacteria	Escherichia coli strain CHL5009T plasmid pCHL5009T-6.6k, complete sequence	False	True
SPA0107_000000010091	3103	0.9998198063067152	3	1	1	1	1	False	15096	fragment	False	SPA0107_000000010091	1.0		0	0	False	False	0.9787302613258362	0					non-mobilizable	no_good_hit	126.0	82.54	4.0	0.0026137504182000668	CP017963.1	firmicutes	Virgibacillus halodenitrificans strain PDB-F2 plasmid unnamed1, complete sequence	True	False
FIJ0073_000000001736	10699	0.9998194055237074	11	5	4	5	3	False	73331	maximal	True	FIJ0073_000000001736	1.0	PS135|PS136|PS185	1	1	True	True	1.0	16					non-mobilizable	no_good_hit	1312.0	95.96	13.0	0.0005627167328606398	NC_013740.1	firmicutes	Acidaminococcus fermentans DSM 20731, complete sequence	True	True
ENG0032_000000000540	24390	0.9998186003326816	33	25	9	11	22	True	132596	backbone	False	ISR0120_000000000296	0.46524214432377187	PS1169|PS902	0	0	False	True	1.0	0		MOBB	MPF_T		conjugative	plasmid	24398.0	99.803	100.0	0.7381946966945151	CP040529.1	CFB group bacteria	Bacteroides thetaiotaomicron strain DSM 2079 plasmid p_Bt, complete sequence	False	True
DEN0041_000000006643	4921	0.9998181262452942	8	7	6	7	7	False	73153	maximal	True	DEN0041_000000006643	1.0		1	1	False	False	1.0	0					non-mobilizable	no_good_hit	533.0	75.797	27.0	0.00022600032149950133	NZ_FLKP01000002.1	firmicutes	Christensenella timonensis strain Marseille-P2437T, whole genome shotgun sequence	True	False
MAD0067_000000000953	8623	0.9998180265193894	8	2	2	2	2	False	36501	backbone	True	MAD0067_000000000953	0.991200486975261	PS119	3	1	False	True	1.0	0					non-mobilizable	no_good_hit	1362.0	91.777	17.0	0.0005831601362021953	CP024960.1	actinobacteria	Collinsella aerofaciens strain C11 chromosome, complete genome	True	True
MAD0112_000000003302	7326	0.9998180265193894	8	2	2	2	2	False	36501	backbone	False	MAD0067_000000000953	0.6322518183090478	PS119	0	0	True	True	1.0	313					non-mobilizable	no_good_hit	38.0	100.0	1.0	1.586538605844208e-05	CP024960.1	actinobacteria	Collinsella aerofaciens strain C11 chromosome, complete genome	True	True
ISR0142_000000000017	12877	0.9998178632570632	15	15	4	5	14	True	132544	fragment	False	CHI0126_000000000854	0.7607049409943801		0	0	False	False	1.0	0					non-mobilizable	plasmid	12878.0	99.65100000000001	100.0	0.292106757524134	CP021628.1	other sequences	Unidentified plasmid plasmid ES_ALL_000351F, complete sequence	False	True
USA0050_01_000000001063	12821	0.9998178632570632	15	15	4	5	14	True	132544	fragment	False	CHI0126_000000000854	0.7713628045909116		0	0	False	False	1.0	0					non-mobilizable	plasmid	12820.0	99.977	100.0	0.29117546848381604	CP021628.1	other sequences	Unidentified plasmid plasmid ES_ALL_000351F, complete sequence	False	True
MON0069_000000002248	12782	0.9998178632570632	16	15	4	5	14	True	132544	fragment	False	CHI0126_000000000854	0.7613574763581957		0	0	False	False	1.0	0					non-mobilizable	plasmid	12783.0	99.648	100.0	0.28999432140829073	CP021628.1	other sequences	Unidentified plasmid plasmid ES_ALL_000351F, complete sequence	False	True
ISR0019_000000000815	12780	0.9998178632570632	15	15	4	5	14	True	132544	fragment	False	CHI0126_000000000854	0.7615894786049335		0	0	False	False	1.0	0					non-mobilizable	plasmid	12780.0	99.984	100.0	0.29026689381033505	CP021628.1	other sequences	Unidentified plasmid plasmid ES_ALL_000351F, complete sequence	False	True
ISR0043_000000001482	12780	0.9998178632570632	15	15	4	5	14	True	132544	fragment	False	CHI0126_000000000854	0.7617174648347266		0	0	False	False	1.0	0					non-mobilizable	plasmid	12780.0	100.0	100.0	0.29026689381033505	CP021628.1	other sequences	Unidentified plasmid plasmid ES_ALL_000351F, complete sequence	False	True
ISR0001_000000002157	12780	0.9998178632570632	15	15	4	5	14	True	132544	fragment	False	CHI0126_000000000854	0.7617174648347266		0	0	False	False	1.0	0					non-mobilizable	plasmid	12780.0	100.0	100.0	0.29026689381033505	CP021628.1	other sequences	Unidentified plasmid plasmid ES_ALL_000351F, complete sequence	False	True
MON0062_000000002697	12768	0.9998178632570632	15	15	4	5	14	True	132544	fragment	False	CHI0126_000000000854	0.761585524437419		0	0	False	False	1.0	0					non-mobilizable	plasmid	12768.0	99.992	100.0	0.28999432140829073	CP021628.1	other sequences	Unidentified plasmid plasmid ES_ALL_000351F, complete sequence	False	True
ISR0213_000000001488	12765	0.9998178632570632	15	15	4	5	14	True	132544	fragment	False	CHI0126_000000000854	0.7615698976534494		0	0	False	False	1.0	0					non-mobilizable	plasmid	12765.0	99.984	100.0	0.28992617830777967	CP021628.1	other sequences	Unidentified plasmid plasmid ES_ALL_000351F, complete sequence	False	True
ISR0247_000000000741	12765	0.9998178632570632	15	15	4	5	14	True	132544	fragment	False	CHI0126_000000000854	0.7614849204420964		0	0	False	False	0.9996082782745361	0					non-mobilizable	plasmid	12765.0	99.976	100.0	0.28992617830777967	CP021628.1	other sequences	Unidentified plasmid plasmid ES_ALL_000351F, complete sequence	False	True
ISR0352_000000000571	12765	0.9998178632570632	15	15	4	5	14	True	132544	fragment	False	CHI0126_000000000854	0.7614205840165101		0	0	False	False	1.0	0					non-mobilizable	plasmid	12765.0	99.976	100.0	0.28992617830777967	CP021628.1	other sequences	Unidentified plasmid plasmid ES_ALL_000351F, complete sequence	False	True
ISR0205_000000001601	12765	0.9998178632570632	15	15	4	5	14	True	132544	fragment	False	CHI0126_000000000854	0.7615033400822921		0	0	False	False	1.0	0					non-mobilizable	plasmid	12765.0	99.976	100.0	0.28992617830777967	CP021628.1	other sequences	Unidentified plasmid plasmid ES_ALL_000351F, complete sequence	False	True
ISR0145_000000002579	12765	0.9998178632570632	15	15	4	5	14	True	132544	fragment	False	CHI0126_000000000854	0.7616978838832423		0	0	False	False	1.0	0					non-mobilizable	plasmid	12765.0	100.0	100.0	0.28992617830777967	CP021628.1	other sequences	Unidentified plasmid plasmid ES_ALL_000351F, complete sequence	False	True
ISR0154_000000002169	12765	0.9998178632570632	15	15	4	5	14	True	132544	fragment	False	CHI0126_000000000854	0.7616444970096918		0	0	False	False	1.0	0					non-mobilizable	plasmid	12765.0	99.992	100.0	0.28992617830777967	CP021628.1	other sequences	Unidentified plasmid plasmid ES_ALL_000351F, complete sequence	False	True
ISR0256_000000001153	12759	0.9998178632570632	16	15	4	5	14	True	132544	fragment	False	CHI0126_000000000854	0.761279391673806		0	0	False	False	1.0	0					non-mobilizable	plasmid	12760.0	99.655	100.0	0.2894718909710392	CP021628.1	other sequences	Unidentified plasmid plasmid ES_ALL_000351F, complete sequence	False	True
ISR0818_000000001066	12751	0.9998178632570632	15	15	4	5	14	True	132544	fragment	False	CHI0126_000000000854	0.7612946860387134		0	0	False	False	1.0	0					non-mobilizable	plasmid	12751.0	99.976	100.0	0.28960817717206133	CP021628.1	other sequences	Unidentified plasmid plasmid ES_ALL_000351F, complete sequence	False	True
ISR0813_000000001984	12751	0.9998178632570632	15	15	4	5	14	True	132544	fragment	False	CHI0126_000000000854	0.7615719859054454		0	0	False	False	1.0	0					non-mobilizable	plasmid	12751.0	100.0	100.0	0.28960817717206133	CP021628.1	other sequences	Unidentified plasmid plasmid ES_ALL_000351F, complete sequence	False	True
ISR0085_000000001290	12743	0.9998178632570632	16	15	4	5	14	True	132544	fragment	False	CHI0126_000000000854	0.7556089473580209		0	0	False	False	1.0	0					non-mobilizable	plasmid	12744.0	99.663	100.0	0.2891084611016468	CP021628.1	other sequences	Unidentified plasmid plasmid ES_ALL_000351F, complete sequence	False	True
ISR0356_000000000894	12743	0.9998178632570632	16	15	4	5	14	True	132544	fragment	False	CHI0126_000000000854	0.7556405875556769		0	0	False	False	1.0	0					non-mobilizable	plasmid	12744.0	99.67	100.0	0.28908574673480975	CP021628.1	other sequences	Unidentified plasmid plasmid ES_ALL_000351F, complete sequence	False	True
ENG0049_000000001456	12742	0.9998178632570632	16	15	4	5	14	True	132544	fragment	False	CHI0126_000000000854	0.7557248106408601		0	0	False	False	1.0	0					non-mobilizable	plasmid	12743.0	99.678	100.0	0.28908574673480975	CP021628.1	other sequences	Unidentified plasmid plasmid ES_ALL_000351F, complete sequence	False	True
USA0012_01_000000000656	12736	0.9998178632570632	15	15	4	5	14	True	132544	fragment	False	CHI0126_000000000854	0.7599156317102088		0	0	False	False	1.0	0					non-mobilizable	plasmid	12736.0	99.992	100.0	0.28926746166950595	CP021628.1	other sequences	Unidentified plasmid plasmid ES_ALL_000351F, complete sequence	False	True
USA0053_01_000000001530	12733	0.9998178632570632	15	15	4	5	14	True	132544	fragment	False	CHI0126_000000000854	0.7557973650889946		0	0	False	False	1.0	0					non-mobilizable	plasmid	12733.0	100.0	100.0	0.2891993185689949	CP021628.1	other sequences	Unidentified plasmid plasmid ES_ALL_000351F, complete sequence	False	True
CHI0176_000000000980	12711	0.9998178632570632	15	15	4	5	14	True	132544	fragment	False	CHI0126_000000000854	0.7556847871882773		0	0	False	False	1.0	0					non-mobilizable	plasmid	12711.0	99.992	100.0	0.28869960249858034	CP021628.1	other sequences	Unidentified plasmid plasmid ES_ALL_000351F, complete sequence	False	True
AST0040_000000001273	12672	0.9998178632570632	15	15	4	5	14	True	132544	fragment	False	CHI0126_000000000854	0.7526237125071877		0	0	False	False	1.0	0					non-mobilizable	other	12671.0	99.676	100.0	0.33738634242593923	NZ_JAATLI010000024.1	CFB group bacteria	Butyricimonas paravirosa strain DSM 105722 Ga0373284_24, whole genome shotgun sequence	False	True
ISR0254_000000000312	12664	0.9998178632570632	15	15	4	5	14	True	132544	fragment	False	CHI0126_000000000854	0.7299706412866023		0	0	False	False	1.0	0					non-mobilizable	plasmid	12665.0	99.66799999999999	100.0	0.2872685973878478	CP021628.1	other sequences	Unidentified plasmid plasmid ES_ALL_000351F, complete sequence	False	True
ENG0188_000000001761	12664	0.9998178632570632	15	15	4	5	14	True	132544	fragment	False	CHI0126_000000000854	0.7299706412866023		0	0	False	False	1.0	0					non-mobilizable	plasmid	12665.0	99.66799999999999	100.0	0.2872685973878478	CP021628.1	other sequences	Unidentified plasmid plasmid ES_ALL_000351F, complete sequence	False	True
AST0061_000000002081	12662	0.9998178632570632	16	15	4	5	14	True	132544	fragment	False	CHI0126_000000000854	0.7299892589014071		0	0	False	False	1.0	0					non-mobilizable	plasmid	12663.0	99.676	100.0	0.2872685973878478	CP021628.1	other sequences	Unidentified plasmid plasmid ES_ALL_000351F, complete sequence	False	True
ISR0336_000000000533	12662	0.9998178632570632	16	15	4	5	14	True	132544	fragment	False	CHI0126_000000000854	0.7298650624661116		0	0	False	False	1.0	0					non-mobilizable	plasmid	12663.0	99.66	100.0	0.2872685973878478	CP021628.1	other sequences	Unidentified plasmid plasmid ES_ALL_000351F, complete sequence	False	True
CHI0159_000000000905	12662	0.9998178632570632	16	15	4	5	14	True	132544	fragment	False	CHI0126_000000000854	0.7299892589014071		0	0	False	False	1.0	0					non-mobilizable	plasmid	12663.0	99.676	100.0	0.2872685973878478	CP021628.1	other sequences	Unidentified plasmid plasmid ES_ALL_000351F, complete sequence	False	True
ISR0290_000000000544	12662	0.9998178632570632	16	15	4	5	14	True	132544	fragment	False	CHI0126_000000000854	0.7298650624661116		0	0	False	False	0.9999210238456726	0					non-mobilizable	plasmid	12663.0	99.66	100.0	0.2872685973878478	CP021628.1	other sequences	Unidentified plasmid plasmid ES_ALL_000351F, complete sequence	False	True
CHI0040_000000001039	12641	0.9998178632570632	17	15	4	5	14	True	132544	fragment	False	CHI0126_000000000854	0.7522863544658148		0	0	False	False	1.0	0					non-mobilizable	other	12642.0	99.652	100.0	0.33666640002133164	NZ_JAATLI010000024.1	CFB group bacteria	Butyricimonas paravirosa strain DSM 105722 Ga0373284_24, whole genome shotgun sequence	False	True
ISR0084_000000001389	12634	0.9998178632570632	15	15	4	5	14	True	132544	fragment	False	CHI0126_000000000854	0.7298424235002124		0	0	False	False	1.0	0					non-mobilizable	plasmid	12634.0	99.984	100.0	0.2869505962521295	CP021628.1	other sequences	Unidentified plasmid plasmid ES_ALL_000351F, complete sequence	False	True
ISR0266_000000000859	12629	0.9998178632570632	15	15	4	5	14	True	132544	fragment	False	CHI0126_000000000854	0.7284487797367728		0	0	False	False	0.9999208450317383	0					non-mobilizable	plasmid	12630.0	99.667	100.0	0.286473594548552	CP021628.1	other sequences	Unidentified plasmid plasmid ES_ALL_000351F, complete sequence	False	True
ISR0338_000000001123	12574	0.9998178632570632	16	15	4	5	14	True	132544	fragment	False	CHI0126_000000000854	0.709818313836586		0	0	False	False	1.0	0					non-mobilizable	other	12578.0	99.634	100.0	0.8599397590361446	NZ_AGDG01000049.1	CFB group bacteria	Bacteroides faecis MAJ27 contig049, whole genome shotgun sequence	False	True
ISR0803_000000000650	12541	0.9998178632570632	16	15	4	5	14	True	132544	fragment	False	CHI0126_000000000854	0.7492512364613938		0	0	False	False	1.0	0					non-mobilizable	other	12541.0	99.984	100.0	0.3343732501399888	NZ_JAATLI010000024.1	CFB group bacteria	Butyricimonas paravirosa strain DSM 105722 Ga0373284_24, whole genome shotgun sequence	False	True
ISR0149_000000001129	12440	0.9998178632570632	15	15	4	5	14	True	132544	fragment	False	CHI0126_000000000854	0.6164547327592069		0	0	False	False	0.999919593334198	0					non-mobilizable	other	12440.0	99.984	100.0	0.8515197152245345	NZ_AGDG01000049.1	CFB group bacteria	Bacteroides faecis MAJ27 contig049, whole genome shotgun sequence	False	True
ISR0156_000000001977	12408	0.9998178632570632	15	15	4	5	14	True	132544	fragment	False	CHI0126_000000000854	0.7334284333600241		0	0	False	False	1.0	0					non-mobilizable	other	12408.0	99.984	100.0	0.3308268671839586	NZ_JAATLI010000024.1	CFB group bacteria	Butyricimonas paravirosa strain DSM 105722 Ga0373284_24, whole genome shotgun sequence	False	True
ENG0203_000000000879	12404	0.9998178632570632	15	15	4	5	14	True	132544	fragment	False	CHI0126_000000000854	0.7306087653956659		0	0	False	False	1.0	0					non-mobilizable	other	12404.0	99.984	100.0	0.33072020904994265	NZ_JAATLI010000024.1	CFB group bacteria	Butyricimonas paravirosa strain DSM 105722 Ga0373284_24, whole genome shotgun sequence	False	True
AUS0014_000000002470	12392	0.9998178632570632	15	15	4	5	14	True	132544	fragment	False	CHI0126_000000000854	0.7245609015452787		0	0	False	False	1.0	0					non-mobilizable	other	12394.0	99.427	100.0	0.3304002346478948	NZ_JAATLI010000024.1	CFB group bacteria	Butyricimonas paravirosa strain DSM 105722 Ga0373284_24, whole genome shotgun sequence	False	True
ISR0203_000000001523	12389	0.9998178632570632	15	15	4	5	14	True	132544	fragment	False	CHI0126_000000000854	0.7318830421960553		0	0	False	False	1.0	0					non-mobilizable	other	12389.0	99.984	100.0	0.3303202410473829	NZ_JAATLI010000024.1	CFB group bacteria	Butyricimonas paravirosa strain DSM 105722 Ga0373284_24, whole genome shotgun sequence	False	True
ISR0070_000000001419	12386	0.9998178632570632	15	15	4	5	14	True	132544	fragment	False	CHI0126_000000000854	0.7319711999799337		0	0	False	False	1.0	0					non-mobilizable	other	12386.0	100.0	100.0	0.3302402474468709	NZ_JAATLI010000024.1	CFB group bacteria	Butyricimonas paravirosa strain DSM 105722 Ga0373284_24, whole genome shotgun sequence	False	True
ISR0349_000000000561	12385	0.9998178632570632	15	15	4	5	14	True	132544	fragment	False	CHI0126_000000000854	0.7318349120759895		0	0	False	False	0.9995962977409363	0					non-mobilizable	other	12385.0	99.984	100.0	0.33021358291336694	NZ_JAATLI010000024.1	CFB group bacteria	Butyricimonas paravirosa strain DSM 105722 Ga0373284_24, whole genome shotgun sequence	False	True
CAN0015_000000003234	12385	0.9998178632570632	15	15	4	5	14	True	132544	fragment	False	CHI0126_000000000854	0.7319589803561556		0	0	False	False	1.0	0					non-mobilizable	other	12385.0	100.0	100.0	0.33021358291336694	NZ_JAATLI010000024.1	CFB group bacteria	Butyricimonas paravirosa strain DSM 105722 Ga0373284_24, whole genome shotgun sequence	False	True
USA0121_01_000000003257	12385	0.9998178632570632	15	15	4	5	14	True	132544	fragment	False	CHI0126_000000000854	0.7319189797794899		0	0	False	False	1.0	0					non-mobilizable	other	12385.0	99.992	100.0	0.33021358291336694	NZ_JAATLI010000024.1	CFB group bacteria	Butyricimonas paravirosa strain DSM 105722 Ga0373284_24, whole genome shotgun sequence	False	True
CAN0016_000000002790	12385	0.9998178632570632	15	15	4	5	14	True	132544	fragment	False	CHI0126_000000000854	0.7319589803561556		0	0	False	False	1.0	0					non-mobilizable	other	12385.0	100.0	100.0	0.33021358291336694	NZ_JAATLI010000024.1	CFB group bacteria	Butyricimonas paravirosa strain DSM 105722 Ga0373284_24, whole genome shotgun sequence	False	True
ITA0006_000000001898	12385	0.9998178632570632	15	15	4	5	14	True	132544	fragment	False	CHI0126_000000000854	0.7318349120759895		0	0	False	False	1.0	0					non-mobilizable	other	12385.0	99.984	100.0	0.33021358291336694	NZ_JAATLI010000024.1	CFB group bacteria	Butyricimonas paravirosa strain DSM 105722 Ga0373284_24, whole genome shotgun sequence	False	True
ISR0114_000000001682	12385	0.9998178632570632	15	15	4	5	14	True	132544	fragment	False	CHI0126_000000000854	0.7318716366752058		0	0	False	False	1.0	0					non-mobilizable	other	12385.0	99.992	100.0	0.33021358291336694	NZ_JAATLI010000024.1	CFB group bacteria	Butyricimonas paravirosa strain DSM 105722 Ga0373284_24, whole genome shotgun sequence	False	True
ENG0136_000000001040	12369	0.9998178632570632	15	15	4	5	14	True	132544	fragment	False	CHI0126_000000000854	0.714011383902075		0	0	False	False	1.0	0					non-mobilizable	other	12369.0	99.749	100.0	0.32978695037730316	NZ_JAATLI010000024.1	CFB group bacteria	Butyricimonas paravirosa strain DSM 105722 Ga0373284_24, whole genome shotgun sequence	False	True
ISR0786_000000001393	12360	0.9998178632570632	15	15	4	5	14	True	132544	fragment	False	CHI0126_000000000854	0.7145939726243128		0	0	False	False	1.0	0					non-mobilizable	other	12329.0	99.56200000000001	100.0	0.3287203690371437	NZ_JAATLI010000024.1	CFB group bacteria	Butyricimonas paravirosa strain DSM 105722 Ga0373284_24, whole genome shotgun sequence	False	True
ISR0316_000000001153	12359	0.9998178632570632	15	15	4	5	14	True	132544	fragment	False	CHI0126_000000000854	0.7134255065115429		0	0	False	False	1.0	0					non-mobilizable	other	12359.0	99.919	100.0	0.32944031144175134	NZ_JAATLI010000024.1	CFB group bacteria	Butyricimonas paravirosa strain DSM 105722 Ga0373284_24, whole genome shotgun sequence	False	True
ISR0193_000000001856	12359	0.9998178632570632	15	15	4	5	14	True	132544	fragment	False	CHI0126_000000000854	0.7232646012608239		0	0	False	False	1.0	0					non-mobilizable	other	12359.0	99.984	100.0	0.32952030504226326	NZ_JAATLI010000024.1	CFB group bacteria	Butyricimonas paravirosa strain DSM 105722 Ga0373284_24, whole genome shotgun sequence	False	True
ISR0272_000000000893	12357	0.9998178632570632	15	15	4	5	14	True	132544	fragment	False	CHI0126_000000000854	0.7232455973389008		0	0	False	False	1.0	0					non-mobilizable	other	12357.0	99.984	100.0	0.3294669759752553	NZ_JAATLI010000024.1	CFB group bacteria	Butyricimonas paravirosa strain DSM 105722 Ga0373284_24, whole genome shotgun sequence	False	True
CHI0144_000000000923	12357	0.9998178632570632	15	15	4	5	14	True	132544	fragment	False	CHI0126_000000000854	0.7233683200268678		0	0	False	False	1.0	0					non-mobilizable	other	12357.0	100.0	100.0	0.3294669759752553	NZ_JAATLI010000024.1	CFB group bacteria	Butyricimonas paravirosa strain DSM 105722 Ga0373284_24, whole genome shotgun sequence	False	True
USA0081_01_000000002374	12355	0.9998178632570632	15	15	4	5	14	True	132544	fragment	False	CHI0126_000000000854	0.7233428739516798		0	0	False	False	1.0	0					non-mobilizable	other	12355.0	100.0	100.0	0.3294136469082473	NZ_JAATLI010000024.1	CFB group bacteria	Butyricimonas paravirosa strain DSM 105722 Ga0373284_24, whole genome shotgun sequence	False	True
ISR0382_000000000798	12354	0.9998178632570632	15	15	4	5	14	True	132544	fragment	False	CHI0126_000000000854	0.7232087694717636		0	0	False	False	1.0	0					non-mobilizable	other	12354.0	99.984	100.0	0.32938698237474334	NZ_JAATLI010000024.1	CFB group bacteria	Butyricimonas paravirosa strain DSM 105722 Ga0373284_24, whole genome shotgun sequence	False	True
USA0047_01_000000002227	12353	0.9998178632570632	15	15	4	5	14	True	132544	fragment	False	CHI0126_000000000854	0.7233224306176173		0	0	False	False	1.0	0					non-mobilizable	other	12353.0	100.0	100.0	0.32936031784123937	NZ_JAATLI010000024.1	CFB group bacteria	Butyricimonas paravirosa strain DSM 105722 Ga0373284_24, whole genome shotgun sequence	False	True
USA0016_01_000000001731	12353	0.9998178632570632	15	15	4	5	14	True	132544	fragment	False	CHI0126_000000000854	0.7233224306176173		0	0	False	False	1.0	0					non-mobilizable	other	12353.0	100.0	100.0	0.32936031784123937	NZ_JAATLI010000024.1	CFB group bacteria	Butyricimonas paravirosa strain DSM 105722 Ga0373284_24, whole genome shotgun sequence	False	True
ISR0132_000000001790	12353	0.9998178632570632	15	15	4	5	14	True	132544	fragment	False	CHI0126_000000000854	0.7233224306176173		0	0	False	False	1.0	0					non-mobilizable	other	12353.0	100.0	100.0	0.32936031784123937	NZ_JAATLI010000024.1	CFB group bacteria	Butyricimonas paravirosa strain DSM 105722 Ga0373284_24, whole genome shotgun sequence	False	True
ENG0089_000000001630	12343	0.9998178632570632	15	15	4	5	14	True	132544	fragment	False	CHI0126_000000000854	0.7200796274447456		0	0	False	False	1.0	0					non-mobilizable	other	12343.0	99.895	100.0	0.32909367250619953	NZ_JAATLI010000024.1	CFB group bacteria	Butyricimonas paravirosa strain DSM 105722 Ga0373284_24, whole genome shotgun sequence	False	True
ENG0056_000000001176	12343	0.9998178632570632	15	15	4	5	14	True	132544	fragment	False	CHI0126_000000000854	0.7200796274447456		0	0	False	False	1.0	0					non-mobilizable	other	12343.0	99.895	100.0	0.32909367250619953	NZ_JAATLI010000024.1	CFB group bacteria	Butyricimonas paravirosa strain DSM 105722 Ga0373284_24, whole genome shotgun sequence	False	True
ENG0116_000000001332	12343	0.9998178632570632	15	15	4	5	14	True	132544	fragment	False	CHI0126_000000000854	0.7200300758069165		0	0	False	False	1.0	0					non-mobilizable	other	12343.0	99.887	100.0	0.32909367250619953	NZ_JAATLI010000024.1	CFB group bacteria	Butyricimonas paravirosa strain DSM 105722 Ga0373284_24, whole genome shotgun sequence	False	True
ISR0848_000000000826	12337	0.9998178632570632	15	15	4	5	14	True	132544	fragment	False	CHI0126_000000000854	0.7230838659803248		0	0	False	False	1.0	0					non-mobilizable	other	12337.0	100.0	100.0	0.3289336853051756	NZ_JAATLI010000024.1	CFB group bacteria	Butyricimonas paravirosa strain DSM 105722 Ga0373284_24, whole genome shotgun sequence	False	True
ISR0796_000000001003	12337	0.9998178632570632	15	15	4	5	14	True	132544	fragment	False	CHI0126_000000000854	0.7230838659803248		0	0	False	False	1.0	0					non-mobilizable	other	12337.0	100.0	100.0	0.3289336853051756	NZ_JAATLI010000024.1	CFB group bacteria	Butyricimonas paravirosa strain DSM 105722 Ga0373284_24, whole genome shotgun sequence	False	True
ISR0030_000000001106	12337	0.9998178632570632	15	15	4	5	14	True	132544	fragment	False	CHI0126_000000000854	0.7230400373490411		0	0	False	False	1.0	0					non-mobilizable	other	12337.0	99.992	100.0	0.8444687842278203	NZ_AGDG01000049.1	CFB group bacteria	Bacteroides faecis MAJ27 contig049, whole genome shotgun sequence	False	True
MON0054_000000001683	12333	0.9998178632570632	15	15	4	5	14	True	132544	fragment	False	CHI0126_000000000854	0.7094759202834382		0	0	False	False	0.9996756911277771	0					non-mobilizable	other	12333.0	99.992	100.0	0.8441949616648412	NZ_AGDG01000049.1	CFB group bacteria	Bacteroides faecis MAJ27 contig049, whole genome shotgun sequence	False	True
ISR0155_000000002241	12317	0.9998178632570632	15	15	4	5	14	True	132544	fragment	False	CHI0126_000000000854	0.706496717749261		0	0	False	False	1.0	0					non-mobilizable	plasmid	12282.0	99.715	100.0	0.317921768619431	CP041397.1	CFB group bacteria	Bacteroides ovatus strain 3725 D1 iv plasmid unnamed2, complete sequence	False	True
CHI0011_000000000385	12312	0.9998178632570632	16	15	4	5	14	True	132544	fragment	False	CHI0126_000000000854	0.7185577794898304		0	0	False	False	1.0	0					non-mobilizable	other	12313.0	99.984	100.0	0.3282937365010799	NZ_JAATLI010000024.1	CFB group bacteria	Butyricimonas paravirosa strain DSM 105722 Ga0373284_24, whole genome shotgun sequence	False	True
ENG0045_000000000788	12307	0.9998178632570632	15	15	4	5	14	True	132544	fragment	False	CHI0126_000000000854	0.7122526611912954		0	0	False	False	1.0	0					non-mobilizable	other	12309.0	99.431	100.0	0.328133749300056	NZ_JAATLI010000024.1	CFB group bacteria	Butyricimonas paravirosa strain DSM 105722 Ga0373284_24, whole genome shotgun sequence	False	True
ISR0101_000000001648	12306	0.9998178632570632	15	15	4	5	14	True	132544	fragment	False	CHI0126_000000000854	0.7124402024717889		0	0	False	False	1.0	0					non-mobilizable	other	12305.0	100.0	100.0	0.328080420233048	NZ_JAATLI010000024.1	CFB group bacteria	Butyricimonas paravirosa strain DSM 105722 Ga0373284_24, whole genome shotgun sequence	False	True
ISR0138_000000002098	12305	0.9998178632570632	15	15	4	5	14	True	132544	fragment	False	CHI0126_000000000854	0.7124399567029469		0	0	False	False	1.0	0					non-mobilizable	other	12305.0	100.0	100.0	0.328080420233048	NZ_JAATLI010000024.1	CFB group bacteria	Butyricimonas paravirosa strain DSM 105722 Ga0373284_24, whole genome shotgun sequence	False	True
CHI0123_000000000937	12305	0.9998178632570632	15	15	4	5	14	True	132544	fragment	False	CHI0126_000000000854	0.7124335092099477		0	0	False	False	1.0	0					non-mobilizable	other	12305.0	99.992	100.0	0.328080420233048	NZ_JAATLI010000024.1	CFB group bacteria	Butyricimonas paravirosa strain DSM 105722 Ga0373284_24, whole genome shotgun sequence	False	True
ISR0351_000000000713	12300	0.9998178632570632	15	15	4	5	14	True	132544	fragment	False	CHI0126_000000000854	0.7123480874466263		0	0	False	False	1.0	0					non-mobilizable	other	12300.0	99.984	100.0	0.3279470975655281	NZ_JAATLI010000024.1	CFB group bacteria	Butyricimonas paravirosa strain DSM 105722 Ga0373284_24, whole genome shotgun sequence	False	True
ISR0042_000000001403	12291	0.9998178632570632	15	15	4	5	14	True	132544	fragment	False	CHI0126_000000000854	0.7103300179924121		0	0	False	False	0.9999186396598816	0					non-mobilizable	other	12291.0	99.984	100.0	0.3277071167639922	NZ_JAATLI010000024.1	CFB group bacteria	Butyricimonas paravirosa strain DSM 105722 Ga0373284_24, whole genome shotgun sequence	False	True
ISR0016_000000001314	12288	0.9998178632570632	15	15	4	5	14	True	132544	fragment	False	CHI0126_000000000854	0.7102320333488923		0	0	False	False	0.9999186396598816	0					non-mobilizable	other	12288.0	99.976	100.0	0.32762712316348025	NZ_JAATLI010000024.1	CFB group bacteria	Butyricimonas paravirosa strain DSM 105722 Ga0373284_24, whole genome shotgun sequence	False	True
ISR0032_000000002209	12280	0.9998178632570632	15	15	4	5	14	True	132544	fragment	False	CHI0126_000000000854	0.7101842566394281		0	0	False	False	1.0	0					non-mobilizable	other	12280.0	99.943	100.0	0.32741380689544836	NZ_JAATLI010000024.1	CFB group bacteria	Butyricimonas paravirosa strain DSM 105722 Ga0373284_24, whole genome shotgun sequence	False	True
ISR0238_000000000781	12279	0.9998178632570632	15	15	4	5	14	True	132544	fragment	False	CHI0126_000000000854	0.7101073886208985		0	0	False	False	1.0	0					non-mobilizable	other	12279.0	99.976	100.0	0.3273871423619444	NZ_JAATLI010000024.1	CFB group bacteria	Butyricimonas paravirosa strain DSM 105722 Ga0373284_24, whole genome shotgun sequence	False	True
ISR0120_000000001564	12278	0.9998178632570632	15	15	4	5	14	True	132544	fragment	False	CHI0126_000000000854	0.710273875426829		0	0	False	False	1.0	0					non-mobilizable	other	12278.0	100.0	100.0	0.3273604778284404	NZ_JAATLI010000024.1	CFB group bacteria	Butyricimonas paravirosa strain DSM 105722 Ga0373284_24, whole genome shotgun sequence	False	True
ISR0295_000000001922	12277	0.9998178632570632	15	15	4	5	14	True	132544	fragment	False	CHI0126_000000000854	0.7101473414541508		0	0	False	False	1.0	0					non-mobilizable	other	12277.0	99.984	100.0	0.3273338132949364	NZ_JAATLI010000024.1	CFB group bacteria	Butyricimonas paravirosa strain DSM 105722 Ga0373284_24, whole genome shotgun sequence	False	True
ENG0031_000000001589	12277	0.9998178632570632	15	15	4	5	14	True	132544	fragment	False	CHI0126_000000000854	0.7102682593173064		0	0	False	False	1.0	0					non-mobilizable	other	12277.0	100.0	100.0	0.3273338132949364	NZ_JAATLI010000024.1	CFB group bacteria	Butyricimonas paravirosa strain DSM 105722 Ga0373284_24, whole genome shotgun sequence	False	True
ISR0385_000000001274	12277	0.9998178632570632	15	15	4	5	14	True	132544	fragment	False	CHI0126_000000000854	0.7102682593173064		0	0	False	False	1.0	0					non-mobilizable	other	12277.0	100.0	100.0	0.3273338132949364	NZ_JAATLI010000024.1	CFB group bacteria	Butyricimonas paravirosa strain DSM 105722 Ga0373284_24, whole genome shotgun sequence	False	True
ISR0253_000000000791	12277	0.9998178632570632	15	15	4	5	14	True	132544	fragment	False	CHI0126_000000000854	0.7101473414541508		0	0	False	False	1.0	0					non-mobilizable	other	12277.0	99.984	100.0	0.3273338132949364	NZ_JAATLI010000024.1	CFB group bacteria	Butyricimonas paravirosa strain DSM 105722 Ga0373284_24, whole genome shotgun sequence	False	True
ISR0062_000000001934	12277	0.9998178632570632	15	15	4	5	14	True	132544	fragment	False	CHI0126_000000000854	0.7100704942534461		0	0	False	False	1.0	0					non-mobilizable	other	12277.0	99.976	100.0	0.3273338132949364	NZ_JAATLI010000024.1	CFB group bacteria	Butyricimonas paravirosa strain DSM 105722 Ga0373284_24, whole genome shotgun sequence	False	True
ENG0076_000000001043	12277	0.9998178632570632	15	15	4	5	14	True	132544	fragment	False	CHI0126_000000000854	0.7102682593173064		0	0	False	False	1.0	0					non-mobilizable	other	12277.0	100.0	100.0	0.3273338132949364	NZ_JAATLI010000024.1	CFB group bacteria	Butyricimonas paravirosa strain DSM 105722 Ga0373284_24, whole genome shotgun sequence	False	True
ENG0159_000000001665	12277	0.9998178632570632	15	15	4	5	14	True	132544	fragment	False	CHI0126_000000000854	0.7102682593173064		0	0	False	False	1.0	0					non-mobilizable	other	12277.0	100.0	100.0	0.3273338132949364	NZ_JAATLI010000024.1	CFB group bacteria	Butyricimonas paravirosa strain DSM 105722 Ga0373284_24, whole genome shotgun sequence	False	True
ISR0397_000000001815	12277	0.9998178632570632	15	15	4	5	14	True	132544	fragment	False	CHI0126_000000000854	0.7102682593173064		0	0	False	False	1.0	0					non-mobilizable	other	12277.0	100.0	100.0	0.3273338132949364	NZ_JAATLI010000024.1	CFB group bacteria	Butyricimonas paravirosa strain DSM 105722 Ga0373284_24, whole genome shotgun sequence	False	True
ISR0214_000000001888	12277	0.9998178632570632	15	15	4	5	14	True	132544	fragment	False	CHI0126_000000000854	0.7102682593173064		0	0	False	False	1.0	0					non-mobilizable	other	12277.0	100.0	100.0	0.3273338132949364	NZ_JAATLI010000024.1	CFB group bacteria	Butyricimonas paravirosa strain DSM 105722 Ga0373284_24, whole genome shotgun sequence	False	True
ISR0112_000000001732	12273	0.9998178632570632	15	15	4	5	14	True	132544	fragment	False	CHI0126_000000000854	0.7108189121219866		0	0	False	False	1.0	0					non-mobilizable	other	12273.0	100.0	100.0	0.32722715516092044	NZ_JAATLI010000024.1	CFB group bacteria	Butyricimonas paravirosa strain DSM 105722 Ga0373284_24, whole genome shotgun sequence	False	True
CHI0046_000000000848	12273	0.9998178632570632	15	15	4	5	14	True	132544	fragment	False	CHI0126_000000000854	0.7088383054879318		0	0	False	False	1.0	0					non-mobilizable	other	12273.0	99.992	100.0	0.32722715516092044	NZ_JAATLI010000024.1	CFB group bacteria	Butyricimonas paravirosa strain DSM 105722 Ga0373284_24, whole genome shotgun sequence	False	True
DEN0067_000000001756	12273	0.9998178632570632	15	15	4	5	14	True	132544	fragment	False	CHI0126_000000000854	0.7108189121219866		0	0	False	False	0.999918520450592	0					non-mobilizable	other	12273.0	100.0	100.0	0.32722715516092044	NZ_JAATLI010000024.1	CFB group bacteria	Butyricimonas paravirosa strain DSM 105722 Ga0373284_24, whole genome shotgun sequence	False	True
ISR0078_000000001202	12273	0.9998178632570632	15	15	4	5	14	True	132544	fragment	False	CHI0126_000000000854	0.7107425997831025		0	0	False	False	1.0	0					non-mobilizable	other	12273.0	99.984	100.0	0.32722715516092044	NZ_JAATLI010000024.1	CFB group bacteria	Butyricimonas paravirosa strain DSM 105722 Ga0373284_24, whole genome shotgun sequence	False	True
AST0029_000000002273	12273	0.9998178632570632	15	15	4	5	14	True	132544	fragment	False	CHI0126_000000000854	0.7108189121219866		0	0	False	False	1.0	0					non-mobilizable	other	12273.0	100.0	100.0	0.32722715516092044	NZ_JAATLI010000024.1	CFB group bacteria	Butyricimonas paravirosa strain DSM 105722 Ga0373284_24, whole genome shotgun sequence	False	True
USA0101_01_000000001794	12273	0.9998178632570632	15	15	4	5	14	True	132544	fragment	False	CHI0126_000000000854	0.7108189121219866		0	0	False	False	1.0	0					non-mobilizable	other	12273.0	100.0	100.0	0.32722715516092044	NZ_JAATLI010000024.1	CFB group bacteria	Butyricimonas paravirosa strain DSM 105722 Ga0373284_24, whole genome shotgun sequence	False	True
ISR0806_000000000627	12270	0.9998178632570632	15	15	4	5	14	True	132544	fragment	False	CHI0126_000000000854	0.710480341652123		0	0	False	False	1.0	0					non-mobilizable	other	12270.0	99.959	100.0	0.8398822562979189	NZ_AGDG01000049.1	CFB group bacteria	Bacteroides faecis MAJ27 contig049, whole genome shotgun sequence	False	True
ISR0065_000000001773	12263	0.9998178632570632	15	15	4	5	14	True	132544	fragment	False	CHI0126_000000000854	0.7105831714317369		0	0	False	False	1.0	0					non-mobilizable	other	12263.0	99.927	100.0	0.3269605098258806	NZ_JAATLI010000024.1	CFB group bacteria	Butyricimonas paravirosa strain DSM 105722 Ga0373284_24, whole genome shotgun sequence	False	True
CHI0134_000000000831	12262	0.9998178632570632	15	15	4	5	14	True	132544	fragment	False	CHI0126_000000000854	0.61270500814894		0	0	False	False	0.9999184608459473	0					non-mobilizable	other	12018.0	99.992	100.0	0.82263143483023	NZ_AGDG01000049.1	CFB group bacteria	Bacteroides faecis MAJ27 contig049, whole genome shotgun sequence	False	True
USA0063_01_000000001733	12260	0.9998178632570632	15	15	4	5	14	True	132544	fragment	False	CHI0126_000000000854	0.7082700359156603		0	0	False	False	1.0	0					non-mobilizable	other	12260.0	99.88600000000001	100.0	0.3268805162253686	NZ_JAATLI010000024.1	CFB group bacteria	Butyricimonas paravirosa strain DSM 105722 Ga0373284_24, whole genome shotgun sequence	False	True
ISR0825_000000001493	12254	0.9998178632570632	15	15	4	5	14	True	132544	fragment	False	CHI0126_000000000854	0.7104477579804025		0	0	False	False	1.0	0					non-mobilizable	other	12254.0	99.984	100.0	0.32669386449084076	NZ_JAATLI010000024.1	CFB group bacteria	Butyricimonas paravirosa strain DSM 105722 Ga0373284_24, whole genome shotgun sequence	False	True
ISR0773_000000000604	12253	0.9998178632570632	15	15	4	5	14	True	132544	fragment	False	CHI0126_000000000854	0.7105468450797464		0	0	False	False	1.0	0					non-mobilizable	other	12253.0	100.0	100.0	0.32669386449084076	NZ_JAATLI010000024.1	CFB group bacteria	Butyricimonas paravirosa strain DSM 105722 Ga0373284_24, whole genome shotgun sequence	False	True
ISR0157_000000002047	12253	0.9998178632570632	15	15	4	5	14	True	132544	fragment	False	CHI0126_000000000854	0.7097709552440729		0	0	False	False	1.0	0					non-mobilizable	other	12253.0	99.706	100.0	0.32669386449084076	NZ_JAATLI010000024.1	CFB group bacteria	Butyricimonas paravirosa strain DSM 105722 Ga0373284_24, whole genome shotgun sequence	False	True
SPA0106_000000002797	12250	0.9998178632570632	15	15	4	5	14	True	132544	fragment	False	CHI0126_000000000854	0.7101712404341614		0	0	False	False	1.0	0					non-mobilizable	other	12250.0	99.88600000000001	100.0	0.3265872063568248	NZ_JAATLI010000024.1	CFB group bacteria	Butyricimonas paravirosa strain DSM 105722 Ga0373284_24, whole genome shotgun sequence	False	True
ISR0051_000000003242	12248	0.9998178632570632	15	15	4	5	14	True	132544	fragment	False	CHI0126_000000000854	0.7047777893303172		0	0	False	False	1.0	0					non-mobilizable	other	12248.0	99.95100000000001	100.0	0.8383762322015335	NZ_AGDG01000049.1	CFB group bacteria	Bacteroides faecis MAJ27 contig049, whole genome shotgun sequence	False	True
SPA0044_000000001778	12243	0.9998178632570632	15	15	4	5	14	True	132544	fragment	False	CHI0126_000000000854	0.7090019535031787		0	0	False	False	0.9997549653053284	0					non-mobilizable	other	12243.0	99.959	100.0	0.32642721915580086	NZ_JAATLI010000024.1	CFB group bacteria	Butyricimonas paravirosa strain DSM 105722 Ga0373284_24, whole genome shotgun sequence	False	True
ISR0394_000000001116	12240	0.9998178632570632	15	15	4	5	14	True	132544	fragment	False	CHI0126_000000000854	0.7035189737949245		0	0	False	False	1.0	0					non-mobilizable	other	12240.0	100.0	100.0	0.8378285870755751	NZ_AGDG01000049.1	CFB group bacteria	Bacteroides faecis MAJ27 contig049, whole genome shotgun sequence	False	True
AST0047_000000001432	12236	0.9998178632570632	15	15	4	5	14	True	132544	fragment	False	CHI0126_000000000854	0.7067044517534387		0	0	False	False	1.0	0					non-mobilizable	other	12236.0	99.91	100.0	0.32624056742127294	NZ_JAATLI010000024.1	CFB group bacteria	Butyricimonas paravirosa strain DSM 105722 Ga0373284_24, whole genome shotgun sequence	False	True
ENG0047_000000000979	12236	0.9998178632570632	15	15	4	5	14	True	132544	fragment	False	CHI0126_000000000854	0.7068713944367101		0	0	False	False	1.0	0					non-mobilizable	other	12236.0	99.943	100.0	0.32624056742127294	NZ_JAATLI010000024.1	CFB group bacteria	Butyricimonas paravirosa strain DSM 105722 Ga0373284_24, whole genome shotgun sequence	False	True
SPA0136_000000002551	12236	0.9998178632570632	15	15	4	5	14	True	132544	fragment	False	CHI0126_000000000854	0.7067853219699972		0	0	False	False	1.0	0					non-mobilizable	other	12236.0	99.926	100.0	0.32624056742127294	NZ_JAATLI010000024.1	CFB group bacteria	Butyricimonas paravirosa strain DSM 105722 Ga0373284_24, whole genome shotgun sequence	False	True
ENG0145_000000002441	12236	0.9998178632570632	15	15	4	5	14	True	132544	fragment	False	CHI0126_000000000854	0.7067154072024484		0	0	False	False	1.0	0					non-mobilizable	other	12236.0	99.91	100.0	0.32624056742127294	NZ_JAATLI010000024.1	CFB group bacteria	Butyricimonas paravirosa strain DSM 105722 Ga0373284_24, whole genome shotgun sequence	False	True
ISR0128_000000002211	12236	0.9998178632570632	15	15	4	5	14	True	132544	fragment	False	CHI0126_000000000854	0.7068849170257634		0	0	False	False	1.0	0					non-mobilizable	other	12236.0	99.943	100.0	0.32624056742127294	NZ_JAATLI010000024.1	CFB group bacteria	Butyricimonas paravirosa strain DSM 105722 Ga0373284_24, whole genome shotgun sequence	False	True
AST0016_000000001708	12226	0.9998178632570632	15	15	4	5	14	True	132544	fragment	False	CHI0126_000000000854	0.7044246232929754		0	0	False	False	1.0	0					non-mobilizable	other	12226.0	99.665	100.0	0.3259739220862331	NZ_JAATLI010000024.1	CFB group bacteria	Butyricimonas paravirosa strain DSM 105722 Ga0373284_24, whole genome shotgun sequence	False	True
ISR0362_000000001877	12226	0.9998178632570632	15	15	4	5	14	True	132544	fragment	False	CHI0126_000000000854	0.7043638196877174		0	0	False	False	1.0	0					non-mobilizable	other	12226.0	99.656	100.0	0.3259739220862331	NZ_JAATLI010000024.1	CFB group bacteria	Butyricimonas paravirosa strain DSM 105722 Ga0373284_24, whole genome shotgun sequence	False	True
CHI0125_000000001230	12225	0.9998178632570632	15	15	4	5	14	True	132544	fragment	False	CHI0126_000000000854	0.6995861692105426		0	0	False	False	1.0	0					non-mobilizable	other	12225.0	100.0	100.0	0.836801752464403	NZ_AGDG01000049.1	CFB group bacteria	Bacteroides faecis MAJ27 contig049, whole genome shotgun sequence	False	True
ISR0024_000000001442	12223	0.9998178632570632	15	15	4	5	14	True	132544	fragment	False	CHI0126_000000000854	0.7053689920052582		0	0	False	False	0.9999181628227234	0					non-mobilizable	other	12223.0	99.95100000000001	100.0	0.32589392848572113	NZ_JAATLI010000024.1	CFB group bacteria	Butyricimonas paravirosa strain DSM 105722 Ga0373284_24, whole genome shotgun sequence	False	True
SPA0112_000000002564	12221	0.9998178632570632	15	15	4	5	14	True	132544	fragment	False	CHI0126_000000000854	0.7025384450650382		0	0	False	False	1.0	0					non-mobilizable	other	12221.0	99.943	100.0	0.3258405994187132	NZ_JAATLI010000024.1	CFB group bacteria	Butyricimonas paravirosa strain DSM 105722 Ga0373284_24, whole genome shotgun sequence	False	True
SPA0117_000000002725	12216	0.9998178632570632	15	15	4	5	14	True	132544	fragment	False	CHI0126_000000000854	0.7023494294179987		0	0	False	False	0.9999181628227234	0					non-mobilizable	other	12216.0	99.935	100.0	0.32570727675119326	NZ_JAATLI010000024.1	CFB group bacteria	Butyricimonas paravirosa strain DSM 105722 Ga0373284_24, whole genome shotgun sequence	False	True
ISR0785_000000001895	12206	0.9998178632570632	15	15	4	5	14	True	132544	fragment	False	CHI0126_000000000854	0.702112650043419		0	0	False	False	0.9999180436134338	0					non-mobilizable	other	12206.0	99.984	100.0	0.32544063141615337	NZ_JAATLI010000024.1	CFB group bacteria	Butyricimonas paravirosa strain DSM 105722 Ga0373284_24, whole genome shotgun sequence	False	True
ISR0022_000000002162	12205	0.9998178632570632	15	15	4	5	14	True	132544	fragment	False	CHI0126_000000000854	0.7012506226873353		0	0	False	False	1.0	0					non-mobilizable	other	12205.0	99.738	100.0	0.3254139668826494	NZ_JAATLI010000024.1	CFB group bacteria	Butyricimonas paravirosa strain DSM 105722 Ga0373284_24, whole genome shotgun sequence	False	True
ISR0162_000000002325	12193	0.9998178632570632	15	15	4	5	14	True	132544	fragment	False	CHI0126_000000000854	0.701800141193307		0	0	False	False	1.0	0					non-mobilizable	other	12193.0	99.984	100.0	0.32509399248060156	NZ_JAATLI010000024.1	CFB group bacteria	Butyricimonas paravirosa strain DSM 105722 Ga0373284_24, whole genome shotgun sequence	False	True
ISR0791_000000000877	12193	0.9998178632570632	15	15	4	5	14	True	132544	fragment	False	CHI0126_000000000854	0.70191992221658		0	0	False	False	1.0	0					non-mobilizable	other	12193.0	100.0	100.0	0.32509399248060156	NZ_JAATLI010000024.1	CFB group bacteria	Butyricimonas paravirosa strain DSM 105722 Ga0373284_24, whole genome shotgun sequence	False	True
ENG0208_000000001898	12193	0.9998178632570632	15	15	4	5	14	True	132544	fragment	False	CHI0126_000000000854	0.70191992221658		0	0	False	False	1.0	0					non-mobilizable	other	12193.0	100.0	100.0	0.32509399248060156	NZ_JAATLI010000024.1	CFB group bacteria	Butyricimonas paravirosa strain DSM 105722 Ga0373284_24, whole genome shotgun sequence	False	True
ISR0227_000000001922	12193	0.9998178632570632	15	15	4	5	14	True	132544	fragment	False	CHI0126_000000000854	0.70191992221658		0	0	False	False	1.0	0					non-mobilizable	other	12193.0	100.0	100.0	0.32509399248060156	NZ_JAATLI010000024.1	CFB group bacteria	Butyricimonas paravirosa strain DSM 105722 Ga0373284_24, whole genome shotgun sequence	False	True
ISR0824_000000000641	12193	0.9998178632570632	15	15	4	5	14	True	132544	fragment	False	CHI0126_000000000854	0.7018711195116695		0	0	False	False	0.9999179840087891	0					non-mobilizable	other	12193.0	99.992	100.0	0.32509399248060156	NZ_JAATLI010000024.1	CFB group bacteria	Butyricimonas paravirosa strain DSM 105722 Ga0373284_24, whole genome shotgun sequence	False	True
USA0090_01_000000000800	12193	0.9998178632570632	15	15	4	5	14	True	132544	fragment	False	CHI0126_000000000854	0.70191992221658		0	0	False	False	0.9997539520263672	0					non-mobilizable	other	12193.0	100.0	100.0	0.32509399248060156	NZ_JAATLI010000024.1	CFB group bacteria	Butyricimonas paravirosa strain DSM 105722 Ga0373284_24, whole genome shotgun sequence	False	True
SPA0108_000000002138	12193	0.9998178632570632	15	15	4	5	14	True	132544	fragment	False	CHI0126_000000000854	0.70191992221658		0	0	False	False	1.0	0					non-mobilizable	other	12193.0	100.0	100.0	0.32509399248060156	NZ_JAATLI010000024.1	CFB group bacteria	Butyricimonas paravirosa strain DSM 105722 Ga0373284_24, whole genome shotgun sequence	False	True
ISR0034_000000001487	12193	0.9998178632570632	15	15	4	5	14	True	132544	fragment	False	CHI0126_000000000854	0.701800141193307		0	0	False	False	1.0	0					non-mobilizable	other	12193.0	99.984	100.0	0.32509399248060156	NZ_JAATLI010000024.1	CFB group bacteria	Butyricimonas paravirosa strain DSM 105722 Ga0373284_24, whole genome shotgun sequence	False	True
CHI0082_000000000716	12193	0.9998178632570632	15	15	4	5	14	True	132544	fragment	False	CHI0126_000000000854	0.70191992221658		0	0	False	False	1.0	0					non-mobilizable	other	12193.0	100.0	100.0	0.32509399248060156	NZ_JAATLI010000024.1	CFB group bacteria	Butyricimonas paravirosa strain DSM 105722 Ga0373284_24, whole genome shotgun sequence	False	True
ISR0353_000000002079	12193	0.9998178632570632	15	15	4	5	14	True	132544	fragment	False	CHI0126_000000000854	0.70191992221658		0	0	False	False	1.0	0					non-mobilizable	other	12193.0	100.0	100.0	0.32509399248060156	NZ_JAATLI010000024.1	CFB group bacteria	Butyricimonas paravirosa strain DSM 105722 Ga0373284_24, whole genome shotgun sequence	False	True
ISR0204_000000000735	12193	0.9998178632570632	15	15	4	5	14	True	132544	fragment	False	CHI0126_000000000854	0.701800141193307		0	0	False	False	1.0	0					non-mobilizable	other	12193.0	99.984	100.0	0.32509399248060156	NZ_JAATLI010000024.1	CFB group bacteria	Butyricimonas paravirosa strain DSM 105722 Ga0373284_24, whole genome shotgun sequence	False	True
ISR0105_000000000858	12193	0.9998178632570632	15	15	4	5	14	True	132544	fragment	False	CHI0126_000000000854	0.701800141193307		0	0	False	False	0.9999179840087891	0					non-mobilizable	other	12193.0	99.984	100.0	0.32509399248060156	NZ_JAATLI010000024.1	CFB group bacteria	Butyricimonas paravirosa strain DSM 105722 Ga0373284_24, whole genome shotgun sequence	False	True
AST0140_000000001975	12193	0.9998178632570632	15	15	4	5	14	True	132544	fragment	False	CHI0126_000000000854	0.70191992221658		0	0	False	False	1.0	0					non-mobilizable	other	12193.0	100.0	100.0	0.32509399248060156	NZ_JAATLI010000024.1	CFB group bacteria	Butyricimonas paravirosa strain DSM 105722 Ga0373284_24, whole genome shotgun sequence	False	True
ISR0851_000000001094	12193	0.9998178632570632	15	15	4	5	14	True	132544	fragment	False	CHI0126_000000000854	0.70191992221658		0	0	False	False	1.0	0					non-mobilizable	other	12193.0	100.0	100.0	0.32509399248060156	NZ_JAATLI010000024.1	CFB group bacteria	Butyricimonas paravirosa strain DSM 105722 Ga0373284_24, whole genome shotgun sequence	False	True
ISR0837_000000000575	12193	0.9998178632570632	15	15	4	5	14	True	132544	fragment	False	CHI0126_000000000854	0.701800141193307		0	0	False	False	1.0	0					non-mobilizable	other	12193.0	99.984	100.0	0.32509399248060156	NZ_JAATLI010000024.1	CFB group bacteria	Butyricimonas paravirosa strain DSM 105722 Ga0373284_24, whole genome shotgun sequence	False	True
ISR0327_000000001227	12193	0.9998178632570632	15	15	4	5	14	True	132544	fragment	False	CHI0126_000000000854	0.70191992221658		0	0	False	False	1.0	0					non-mobilizable	other	12193.0	100.0	100.0	0.32509399248060156	NZ_JAATLI010000024.1	CFB group bacteria	Butyricimonas paravirosa strain DSM 105722 Ga0373284_24, whole genome shotgun sequence	False	True
MON0019_000000003630	12193	0.9998178632570632	15	15	4	5	14	True	132544	fragment	False	CHI0126_000000000854	0.7017522930698835		0	0	False	False	0.9999179840087891	0					non-mobilizable	other	12193.0	99.96700000000001	100.0	0.32509399248060156	NZ_JAATLI010000024.1	CFB group bacteria	Butyricimonas paravirosa strain DSM 105722 Ga0373284_24, whole genome shotgun sequence	False	True
ISR0239_000000000888	12193	0.9998178632570632	15	15	4	5	14	True	132544	fragment	False	CHI0126_000000000854	0.70191992221658		0	0	False	False	1.0	0					non-mobilizable	other	12193.0	100.0	100.0	0.32509399248060156	NZ_JAATLI010000024.1	CFB group bacteria	Butyricimonas paravirosa strain DSM 105722 Ga0373284_24, whole genome shotgun sequence	False	True
SPA0021_000000001748	12193	0.9998178632570632	15	15	4	5	14	True	132544	fragment	False	CHI0126_000000000854	0.70191992221658		0	0	False	False	1.0	0					non-mobilizable	other	12193.0	100.0	100.0	0.32509399248060156	NZ_JAATLI010000024.1	CFB group bacteria	Butyricimonas paravirosa strain DSM 105722 Ga0373284_24, whole genome shotgun sequence	False	True
ISR0265_000000001174	12193	0.9998178632570632	15	15	4	5	14	True	132544	fragment	False	CHI0126_000000000854	0.70191992221658		0	0	False	False	1.0	0					non-mobilizable	other	12193.0	100.0	100.0	0.32509399248060156	NZ_JAATLI010000024.1	CFB group bacteria	Butyricimonas paravirosa strain DSM 105722 Ga0373284_24, whole genome shotgun sequence	False	True
ISR0049_000000001803	12193	0.9998178632570632	15	15	4	5	14	True	132544	fragment	False	CHI0126_000000000854	0.6987472271274147		0	0	False	False	1.0	0					non-mobilizable	other	12193.0	99.975	100.0	0.8346111719605696	NZ_AGDG01000049.1	CFB group bacteria	Bacteroides faecis MAJ27 contig049, whole genome shotgun sequence	False	True
DEN0017_000000002209	12189	0.9998178632570632	15	15	4	5	14	True	132544	fragment	False	CHI0126_000000000854	0.6911603959307269		0	0	False	False	1.0	0					non-mobilizable	other	12189.0	100.0	100.0	0.8343373493975904	NZ_AGDG01000049.1	CFB group bacteria	Bacteroides faecis MAJ27 contig049, whole genome shotgun sequence	False	True
ISR0186_000000001438	12045	0.9998178632570632	15	15	4	5	14	True	132544	fragment	False	CHI0126_000000000854	0.6113054924040208		0	0	False	False	0.9994188547134399	0					non-mobilizable	other	12028.0	99.95	100.0	0.823315991237678	NZ_AGDG01000049.1	CFB group bacteria	Bacteroides faecis MAJ27 contig049, whole genome shotgun sequence	False	True
ENG0050_000000001618	12045	0.9998178632570632	15	15	4	5	14	True	132544	fragment	False	CHI0126_000000000854	0.6111830270058152		0	0	False	False	0.9995018839836121	0					non-mobilizable	other	12028.0	99.925	100.0	0.823315991237678	NZ_AGDG01000049.1	CFB group bacteria	Bacteroides faecis MAJ27 contig049, whole genome shotgun sequence	False	True
USA0005_01_000000002636	12045	0.9998178632570632	15	15	4	5	14	True	132544	fragment	False	CHI0126_000000000854	0.6112336503261616		0	0	False	False	0.9991697669029236	0					non-mobilizable	other	12028.0	99.94200000000001	100.0	0.823315991237678	NZ_AGDG01000049.1	CFB group bacteria	Bacteroides faecis MAJ27 contig049, whole genome shotgun sequence	False	True
USA0145_01_000000001869	12002	0.9998178632570632	15	15	4	5	14	True	132544	fragment	False	CHI0126_000000000854	0.6105119118124006		0	0	False	False	0.9995834231376648	0					non-mobilizable	other	11985.0	100.0	100.0	0.8203723986856517	NZ_AGDG01000049.1	CFB group bacteria	Bacteroides faecis MAJ27 contig049, whole genome shotgun sequence	False	True
AST0084_000000003477	7483	0.999817745348864	10	5	4	5	4	True	111604	maximal	False	ENG0099_000000002488	0.9411688479979267		0	0	True	True	1.0	14					non-mobilizable	plasmid	3885.0	95.47	93.0	0.5047893977168351	LN852829.1		Uncultured prokaryote from Rat gut metagenome metamobilome, plasmid pRGRH0139	False	True
ISR0352_000000000312	23878	0.9998172756597083	32	24	9	11	22	True	132596	backbone	False	ISR0120_000000000296	0.46527605382664006	PS1169|PS902	0	0	False	True	1.0	0		MOBB	MPF_T		conjugative	plasmid	23897.0	99.837	100.0	0.7231505024821407	CP040529.1	CFB group bacteria	Bacteroides thetaiotaomicron strain DSM 2079 plasmid p_Bt, complete sequence	False	True
MAD0101_000000005571	4675	0.9998164032126722	3	3	2	2	3	False	25835	fragment	False	MAD0101_000000005571	1.0		0	0	False	False	0.9978609681129456	0					non-mobilizable	plasmid	4473.0	99.21799999999999	98.0	0.04466073860450212	CP057917.1	enterobacteria	Escherichia coli strain RHB10-C05 plasmid pRHB10-C05_2, complete sequence	False	True
ENG0201_000000000244	32859	0.9998162416135212	35	31	7	12	30	True	113169	maximal	True	ENG0201_000000000244	1.0		1	1	False	False	1.0	0	IncHI1B				non-mobilizable	other	32429.0	99.25399999999999	99.0	0.3567977991746905	LM996988.1	enterobacteria	Escherichia coli genome assembly FHI87, scaffold scaffold-11_contig-13.0_1_90875_[organism:Escherichia	False	True
ISR0137_000000002845	9868	0.9998158619850096	16	11	6	6	9	True	132223	maximal	True	ISR0137_000000002845	0.962582796256768	PS1143|PS1144|PS1145|PS594|PS595|PS607|PS778|PS779|PS780|PS819|PS904	7	4	True	True	1.0	283		MOBP			mobilizable	no_good_hit	4493.0	99.176	69.0	0.9010060362173038	CP021600.1	other sequences	Unidentified plasmid plasmid FAKO05_2266, complete sequence	True	True
ISR0041_000000001308	8235	0.999815108470782	10	8	8	8	8	True	89280	maximal	True	ISR0041_000000001308	1.0		1	1	False	False	1.0	0					non-mobilizable	no_good_hit	6269.0	94.337	76.0	0.041343686297276076	NZ_CP017185.1	enterobacteria	Enterobacter roggenkampii strain DSM 16690 plasmid pDSMZ16690, complete sequence	True	True
CHI0037_000000000350	17286	0.9998150465880192	25	9	5	8	4	True	88028	maximal	True	CHI0037_000000000350	1.0		1	1	False	False	1.0	0					non-mobilizable	no_good_hit	952.0	78.256	5.0	0.07304526748971193	MK232143.1	viruses	Uncultured human fecal virus clone B.wexlerae_B01.V10.I09_2-proph_c1 sequence	True	True
MAD0051_000000011175	2582	0.9998146255539848	3	2	2	2	1	False	17339	fragment	False	MAD0051_000000011175	1.0		0	0	False	False	0.999225378036499	0					non-mobilizable	no_good_hit	28.0	100.0	1.0	6.601091747229528e-07	CP023118.1	eudicots	Lupinus angustifolius cultivar Tanjil chromosome LG-06	True	False
DEN0034_000000002134	3139	0.9998142776071708	4	3	3	2	3	False	73555	fragment	False	DEN0034_000000002134	1.0		0	0	False	False	0.9990442991256714	0					non-mobilizable	no_good_hit	201.0	77.612	6.0	0.00047460619550927617	NZ_QRCT01000049.1	firmicutes	Anaerosacchriphilus polymeriproducens strain MCWD5 MCWD5.49, whole genome shotgun sequence	True	False
ENG0058_000000000922	20548	0.9998141964227824	24	16	6	15	6	True	93026	fragment	False	ENG0058_000000000922	0.9948338525441329		0	0	False	False	1.0	0					non-mobilizable	no_good_hit	5816.0	74.003	68.0	0.06217035002833355	CP054002.1	CFB group bacteria	Bacteroides fragilis strain FDAARGOS_763 plasmid unnamed2, complete sequence	True	True
ISR0383_000000002514	4484	0.9998138197039288	10	4	1	3	3	False	122528	fragment	False	ISR0383_000000002514	1.0		0	0	False	False	1.0	0					non-mobilizable	no_good_hit	2703.0	97.81700000000001	76.0	0.06042566524181456	CP021588.1	other sequences	Unidentified plasmid plasmid FAKO27_6411, complete sequence	True	False
DEN0018_000000005193	6237	0.9998137847187571	7	5	4	4	4	False	119566	fragment	False	AUS0004_000000002812	0.1382227523504976		0	0	False	False	0.9985569715499878	0					non-mobilizable	no_good_hit	326.0	73.006	5.0	0.002234973481584239	NZ_KE384028.1	firmicutes	Proteocatella sphenisci DSM 23131 G558DRAFT_scaffold00004.4, whole genome shotgun sequence	True	False
MAD0023_000000000430	10264	0.999813711656426	18	17	4	7	16	True	86066	fragment	False	MAD0023_000000000430	1.0		0	0	False	False	1.0	0					non-mobilizable	plasmid	6963.0	99.971	92.0	0.2145586785009862	CP047612.1	enterobacteria	Escherichia coli strain NMBU_ W06E18 plasmid pNMBU_W06E18_Str1_3, complete sequence	False	True
ENG0024_000000005512	4896	0.9998137008919982	6	4	3	4	3	True	130295	fragment	False	ISR0006_000000003587	0.7705477417236645		0	0	False	False	1.0	0					non-mobilizable	no_good_hit	986.0	86.41	44.0	0.0020533752093627217	NZ_CABIYV010000002.1	firmicutes	Gemmiger formicilis isolate MGYG-HGUT-00084, whole genome shotgun sequence	True	True
ISR0198_000000003895	9132	0.9998134680618403	11	8	2	3	8	True	115865	maximal	True	ISR0198_000000003895	1.0	PS437	1	1	True	True	1.0	674	rep_cluster_1320,rep_cluster_1351				non-mobilizable	no_good_hit	1933.0	99.741	62.0	0.0008100673085429816	FP929034.1	high GC Gram+	Bifidobacterium longum subsp. longum F8 draft genome	True	True
ISR0056_000000000463	20441	0.9998134275477744	25	14	9	12	9	True	127221	maximal	True	ISR0056_000000000463	1.0		1	1	True	True	1.0	34					non-mobilizable	no_good_hit	6019.0	94.916	86.0	0.2390600647404388	CP021610.1	other sequences	Unidentified plasmid plasmid FAKO02_3061, complete sequence	True	True
ITA0001_000000000022	12554	0.9998131087006794	16	15	4	6	14	True	132544	fragment	False	CHI0126_000000000854	0.7273049605920477		0	0	False	False	1.0	0					non-mobilizable	plasmid	12554.0	99.45	100.0	0.3247560123223485	CP041397.1	CFB group bacteria	Bacteroides ovatus strain 3725 D1 iv plasmid unnamed2, complete sequence	False	True
ENG0066_000000001200	12254	0.9998131087006794	15	15	4	6	14	True	132544	fragment	False	CHI0126_000000000854	0.712324733419047		0	0	False	False	1.0	0					non-mobilizable	plasmid	12254.0	99.984	100.0	0.3351477024070022	CP036556.1	CFB group bacteria	Bacteroides fragilis strain CCUG4856T plasmid pBF9343, complete sequence	False	True
ENG0102_000000001602	12254	0.9998131087006794	15	15	4	6	14	True	132544	fragment	False	CHI0126_000000000854	0.7123767651179689		0	0	False	False	0.9999184012413025	0					non-mobilizable	plasmid	12254.0	99.992	100.0	0.3351477024070022	CP036556.1	CFB group bacteria	Bacteroides fragilis strain CCUG4856T plasmid pBF9343, complete sequence	False	True
ENG0024_000000001873	12251	0.9998131087006794	15	15	4	6	14	True	132544	fragment	False	CHI0126_000000000854	0.7122962825151469		0	0	False	False	1.0	0					non-mobilizable	plasmid	12251.0	99.992	100.0	0.3350656455142232	CP036556.1	CFB group bacteria	Bacteroides fragilis strain CCUG4856T plasmid pBF9343, complete sequence	False	True
ENG0033_000000001989	12238	0.9998131087006794	15	15	4	6	14	True	132544	fragment	False	CHI0126_000000000854	0.7104646167809296		0	0	False	False	1.0	0					non-mobilizable	plasmid	12241.0	99.95100000000001	100.0	0.3347921225382932	CP036556.1	CFB group bacteria	Bacteroides fragilis strain CCUG4856T plasmid pBF9343, complete sequence	False	True
ISR0164_000000008873	2876	0.9998128840268424	3	3	1	3	1	True	130986	backbone	False	SPA0127_000000010391	0.8488712893325456	PS1132	0	0	True	True	1.0	56	rep_cluster_1867				non-mobilizable	plasmid	2707.0	98.412	100.0	0.9740727403673028	LR594543.1	firmicutes	Clostridioides difficile isolate pCD-ECE3 genome assembly, plasmid: pCD-ECE3	False	True
MON0061_000000015344	2864	0.9998128840268424	4	3	1	3	1	True	130986	backbone	False	SPA0127_000000010391	0.8253433373604766	PS1132	0	0	True	True	0.9993016719818115	8	rep_cluster_1867				non-mobilizable	plasmid	1507.0	98.87200000000001	100.0	0.5394831299353913	LN852770.1		Uncultured prokaryote from Rat gut metagenome metamobilome, plasmid pRGRH0079	False	True
ISR0012_000000001533	13747	0.9998126430870924	20	7	6	5	4	True	99056	fragment	False	ISR0012_000000001533	1.0		0	0	False	False	0.999927282333374	0					non-mobilizable	no_good_hit	60.0	85.0	0.0	0.032759578012215435	LN853316.1		Uncultured prokaryote from Rat gut metagenome metamobilome, plasmid pRGRH0698	True	True
SPA0067_000000001203	15929	0.9998125301777778	16	14	5	11	14	True	103543	fragment	False	SPA0067_000000001203	1.0		0	0	False	False	1.0	0	IncFIC,rep_cluster_2244	MOBF	MPF_Unknown		conjugative	plasmid	15960.0	98.051	100.0	0.11837765562323578	CP056987.1	enterobacteria	Escherichia coli strain RHB41-C11 plasmid pRHB41-C11_3, complete sequence	False	True
ISR0215_000000000989	21376	0.9998124829619176	24	18	9	9	16	True	132596	backbone	False	ISR0120_000000000296	0.41999948290307004	PS1169|PS902	0	0	False	True	1.0	0		MOBB	MPF_T		conjugative	plasmid	21376.0	99.93	100.0	0.6900180785123967	CP021580.1	other sequences	Unidentified plasmid plasmid GF1-2_000418F, complete sequence	False	True
FIJ0008_000000008935	3210	0.9998124664371468	4	2	2	2	2	True	103691	maximal	True	FIJ0008_000000008935	0.9844585561497327		2	2	False	False	0.9987539052963257	0					non-mobilizable	no_good_hit								True	True
ISR0358_000000000183	29509	0.9998117633187956	41	14	8	12	7	True	23867	fragment	False	ISR0358_000000000183	1.0		0	0	False	False	1.0	0					non-mobilizable	no_good_hit	506.0	92.885	2.0	0.01200580082257566	NZ_SMUS01000036.1	firmicutes	Clostridium cuniculi strain 1 CLCU001.0001.d01_CNTG00036, whole genome shotgun sequence	True	True
ISR0270_000000000765	6712	0.9998115548019548	9	5	5	5	5	False	100911	fragment	False	ISR0236_000000001024	0.9698760449697319		0	0	False	False	0.9998509883880615	0					non-mobilizable	no_good_hit	1942.0	86.818	29.0	0.031101748066191724	NZ_CAEUHO010000006.1	CFB group bacteria	Bacteroides acidifaciens isolate NZ_B_acidifaciens_9G3_hyb, whole genome shotgun sequence	True	False
FIJ0161_000000000857	15216	0.9998110431112464	21	14	9	13	8	True	79337	fragment	False	FIJ0161_000000000857	1.0		0	0	False	False	1.0	0					non-mobilizable	no_good_hit								True	True
SPA0050_000000000304	44193	0.9998107985552755	37	21	12	14	16	True	80732	fragment	False	SPA0050_000000000304	1.0		0	0	False	False	1.0	0					non-mobilizable	chromosome	11611.0	96.986	91.0	0.004732541672988036	CP026729.1	high GC Gram+	Bifidobacterium catenulatum subsp. kashiwanohense strain APCKJ1 chromosome, complete genome	False	True
SPA0076_000000001285	7265	0.9998103691484936	8	8	2	2	8	True	132544	fragment	False	CHI0126_000000000854	0.13323848033710983		0	0	False	False	1.0	0					non-mobilizable	other	7206.0	99.639	99.0	0.15446126141576985	NZ_ABJL02000003.1	CFB group bacteria	Bacteroides intestinalis DSM 17393 B_intestinalis-2.0.1_Cont561, whole genome shotgun sequence	False	True
ISR0855_000000001297	7115	0.9998103691484936	8	8	2	2	8	True	132544	fragment	False	CHI0126_000000000854	0.1325777836007348		0	0	False	False	1.0	0					non-mobilizable	other	7115.0	99.382	100.0	0.15248895939630408	NZ_ABJL02000003.1	CFB group bacteria	Bacteroides intestinalis DSM 17393 B_intestinalis-2.0.1_Cont561, whole genome shotgun sequence	False	True
ENG0108_000000001421	17017	0.9998098035743712	24	12	7	10	7	True	59957	maximal	True	ENG0108_000000001421	1.0		1	1	True	True	0.9991185069084167	2					non-mobilizable	no_good_hit	1483.0	84.491	9.0	0.11928974979822438	NZ_BHVZ01000005.1	firmicutes	Anaerotignum faecicola strain KCTC 15736 Contigs05, whole genome shotgun sequence	True	True
ISR0180_000000003893	5266	0.9998095337533269	7	4	3	4	3	True	130295	fragment	False	ISR0006_000000003587	0.8021221780418125		0	0	False	False	1.0	0					non-mobilizable	no_good_hit	986.0	85.90299999999999	36.0	0.0020533752093627217	NZ_CABIYV010000002.1	firmicutes	Gemmiger formicilis isolate MGYG-HGUT-00084, whole genome shotgun sequence	True	True
ISR0051_000000007838	5262	0.9998095337533269	7	4	3	4	3	True	130295	fragment	False	ISR0006_000000003587	0.8019273581251409		0	0	False	False	0.999809980392456	0					non-mobilizable	no_good_hit	986.0	85.90299999999999	36.0	0.0020533752093627217	NZ_CABIYV010000002.1	firmicutes	Gemmiger formicilis isolate MGYG-HGUT-00084, whole genome shotgun sequence	True	True
ISR0033_000000003195	7839	0.999809234794966	8	6	5	4	5	False	37191	fragment	False	ISR0033_000000003195	1.0		0	0	False	False	0.9998724460601807	0					non-mobilizable	other	7764.0	99.98700000000001	99.0	0.0984228009229911	NZ_DS499669.1	CFB group bacteria	Bacteroides stercoris ATCC 43183 Scfld_02_8, whole genome shotgun sequence	False	False
ISR0030_000000000095	56257	0.999808009043331	99	27	12	20	16	True	51552	maximal	True	ISR0030_000000000095	1.0		1	1	True	True	0.9993778467178345	13					non-mobilizable	no_good_hit	5213.0	92.461	48.0	0.09217382057916564	MK415407.1	viruses	Phage FAKO27_000271F, complete genome	True	True
CHI0137_000000011224	1502	0.9998078803215192	3	1	1	1	1	False	80490	fragment	False	CHI0137_000000011224	1.0		0	0	False	False	0.9760319590568542	0					non-mobilizable	no_good_hit	93.0	97.84899999999999	12.0	2.4541651317019714e-05	CP042464.1	CFB group bacteria	Prevotella copri strain YF2 chromosome	True	False
ENG0042_000000001511	15647	0.9998078769897378	19	8	5	6	6	True	119602	maximal	False	ISR0145_000000002040	0.9965952291119958		0	0	True	True	0.9999361038208008	11					non-mobilizable	no_good_hit	755.0	86.755	9.0	0.14105461393596988	HG796291.1	bacteria	Uncultured bacterium extrachromosomal DNA RGI00256	True	True
ENG0055_000000001499	12434	0.9998078743097096	13	13	11	12	11	True	84851	maximal	True	ENG0055_000000001499	1.0		1	1	False	False	0.999919593334198	0	rep_cluster_1304				non-mobilizable	chromosome	8807.0	99.773	93.0	0.001789165006890703	CP058191.1	enterobacteria	Enterobacter hormaechei strain RHBSTW-00012 chromosome, complete genome	False	True
ENG0164_000000000141	62971	0.9998068624454518	66	34	17	26	25	True	110964	maximal	True	ENG0164_000000000141	1.0		0	0	False	False	1.0	0					non-mobilizable	no_good_hit	12957.0	97.22200000000001	76.0	0.06960764251634374	CP021568.1	other sequences	Unidentified plasmid plasmid YS1-2_000084F, complete sequence	True	True
ENG0113_000000001893	12563	0.9998058484837032	13	8	5	8	5	False	122562	maximal	True	ENG0113_000000001893	1.0		0	0	False	False	0.9996020197868347	0					non-mobilizable	no_good_hit	5128.0	96.431	55.0	0.22244402013539316	CP048434.1	actinobacteria	Collinsella aerofaciens ATCC 25986 strain JCM 10188 plasmid putative_pCaero1, complete sequence	True	False
DEN0012_000000001360	4682	0.9998056424294041	4	4	4	4	4	False	75481	fragment	False	FIJ0068_000000006000	0.9651671974522293		0	0	False	False	0.9997864365577698	0					non-mobilizable	plasmid	4682.0	99.979	100.0	0.01840970944043293	CP048383.1	enterobacteria	Citrobacter freundii strain 62 plasmid p6_A, complete sequence	False	True
MAD0037_000000000416	21385	0.999805310410652	34	31	13	18	28	True	63806	fragment	False	MAD0037_000000000416	1.0		0	0	False	False	1.0	0		MOBC	MPF_T		conjugative	other	11760.0	98.52	99.0	0.18497009757632987	LM997259.1	enterobacteria	Escherichia coli genome assembly FHI99, scaffold scaffold-18_contig-14.1_41473_105012_[organism:Escherichia	False	True
ENG0175_000000003728	6752	0.9998051788383844	7	6	5	3	3	False	119566	fragment	False	AUS0004_000000002812	0.6667725734640625		0	0	False	False	0.9980746507644653	0					non-mobilizable	no_good_hit	326.0	72.699	5.0	0.002234973481584239	NZ_KE384028.1	firmicutes	Proteocatella sphenisci DSM 23131 G558DRAFT_scaffold00004.4, whole genome shotgun sequence	True	False
USA0003_01_000000000546	38040	0.9998049193551805	41	19	7	17	8	True	88852	maximal	False	ISR0190_000000000474	0.9893460040707185		0	0	False	False	0.9999474287033081	0					non-mobilizable	no_good_hit	7793.0	75.452	46.0	0.0660356366499495	CP041396.1	CFB group bacteria	Bacteroides ovatus strain 3725 D1 iv plasmid unnamed1, complete sequence	True	True
ITA0006_000000002975	8577	0.9998048796557724	13	10	4	5	8	True	132232	maximal	True	ITA0006_000000002975	1.0	PS1143|PS591|PS778	3	3	True	True	1.0	1727					non-mobilizable	no_good_hit	3150.0	99.93700000000001	68.0	0.2909813343189799	AB775653.1	other sequences	Escherichia coli-Bacteroides shuttle vector pVAL-1 DNA, complete sequence	True	True
USA0135_01_000000000618	17907	0.9998042310838404	18	9	8	9	5	True	48	maximal	True	USA0135_01_000000000618	1.0		2	2	False	False	0.9994974136352539	0					non-mobilizable	no_good_hit	39.0	100.0	0.0	0.0002946741524240826	NZ_CZBD01000013.1	firmicutes	Flavonifractor plautii strain 2789STDY5834932, whole genome shotgun sequence	True	True
FIJ0127_000000003664	4990	0.9998038237084232	4	4	4	4	4	False	51794	maximal	True	FIJ0127_000000003664	0.9986870058052373		16	1	False	False	0.9991983771324158	0					non-mobilizable	other	4990.0	99.679	100.0	0.30712878601329724	HM367711.1	firmicutes	Streptococcus equinus strain 1357 hypothetical protein genes, complete cds; insertion sequence IS1216-like, complete sequence; and hypothetical protein, TetS/M (tetS/M), potassium transport system protein, putative resolvase, and hypothetical proteins genes, complete cds	False	False
FIJ0075_000000003526	4989	0.9998038237084232	4	4	4	4	4	False	51794	maximal	False	FIJ0127_000000003664	0.9986051144641024		0	0	False	False	0.9989978075027466	0					non-mobilizable	other	4989.0	99.679	100.0	0.30706722482147253	HM367711.1	firmicutes	Streptococcus equinus strain 1357 hypothetical protein genes, complete cds; insertion sequence IS1216-like, complete sequence; and hypothetical protein, TetS/M (tetS/M), potassium transport system protein, putative resolvase, and hypothetical proteins genes, complete cds	False	False
ENG0204_000000002303	8239	0.999803712385485	11	11	7	7	10	False	79493	maximal	True	ENG0204_000000002303	1.0		0	0	False	False	0.999393105506897	0					non-mobilizable	plasmid	5226.0	100.0	100.0	0.02528980421577406	CP056257.1	enterobacteria	Citrobacter freundii strain RHBSTW-00902 plasmid pRHBSTW-00902_2, complete sequence	False	True
SPA0056_000000003160	8964	0.9998036501483822	11	10	3	2	10	True	132544	fragment	False	CHI0126_000000000854	0.21446037193121992		0	0	False	False	1.0	0					non-mobilizable	other	8929.0	99.821	99.0	0.2380609551235901	NZ_JAATLI010000024.1	CFB group bacteria	Butyricimonas paravirosa strain DSM 105722 Ga0373284_24, whole genome shotgun sequence	False	True
SPA0138_000000001984	8955	0.9998036501483822	11	10	3	2	10	True	132544	fragment	False	CHI0126_000000000854	0.2148567381455777		0	0	False	False	1.0	0					non-mobilizable	plasmid	8955.0	99.93299999999999	100.0	0.23176887830386497	CP041397.1	CFB group bacteria	Bacteroides ovatus strain 3725 D1 iv plasmid unnamed2, complete sequence	False	True
DEN0039_000000001054	8931	0.9998036501483822	11	10	3	2	10	True	132544	fragment	False	CHI0126_000000000854	0.21461108095373482		0	0	False	False	1.0	0					non-mobilizable	other	8931.0	99.866	100.0	0.23811428419059807	NZ_JAATLI010000024.1	CFB group bacteria	Butyricimonas paravirosa strain DSM 105722 Ga0373284_24, whole genome shotgun sequence	False	True
CHI0030_000000000604	8930	0.9998036501483822	11	10	3	2	10	True	132544	fragment	False	CHI0126_000000000854	0.2144683576923369		0	0	False	False	1.0	0					non-mobilizable	plasmid	8930.0	99.978	100.0	0.23114758342178157	CP041397.1	CFB group bacteria	Bacteroides ovatus strain 3725 D1 iv plasmid unnamed2, complete sequence	False	True
SPA0049_000000002447	8927	0.9998036501483822	11	10	3	2	10	True	132544	fragment	False	CHI0126_000000000854	0.21477468400592628		0	0	False	False	1.0	0					non-mobilizable	other	8927.0	99.552	100.0	0.6110350492880613	NZ_AGDG01000049.1	CFB group bacteria	Bacteroides faecis MAJ27 contig049, whole genome shotgun sequence	False	True
CHI0026_000000000971	8920	0.9998036501483822	11	10	3	2	10	True	132544	fragment	False	CHI0126_000000000854	0.2143643587369582		0	0	False	False	1.0	0					non-mobilizable	plasmid	8920.0	99.944	100.0	0.2308887105542468	CP041397.1	CFB group bacteria	Bacteroides ovatus strain 3725 D1 iv plasmid unnamed2, complete sequence	False	True
CHI0051_000000001687	8867	0.9998036501483822	11	10	3	2	10	True	132544	fragment	False	CHI0126_000000000854	0.21421490799026513		0	0	False	False	1.0	0					non-mobilizable	plasmid	8867.0	99.977	100.0	0.22951668435631262	CP041397.1	CFB group bacteria	Bacteroides ovatus strain 3725 D1 iv plasmid unnamed2, complete sequence	False	True
SPA0097_000000002929	8735	0.9998036501483822	11	10	3	2	10	True	132544	fragment	False	CHI0126_000000000854	0.21112127718665122		0	0	False	False	0.9986262321472168	0					non-mobilizable	plasmid	8716.0	100.0	99.0	0.22560770405653782	CP041397.1	CFB group bacteria	Bacteroides ovatus strain 3725 D1 iv plasmid unnamed2, complete sequence	False	True
CHI0047_000000001660	8717	0.9998036501483822	11	10	3	2	10	True	132544	fragment	False	CHI0126_000000000854	0.20905917783357472		0	0	False	False	1.0	0					non-mobilizable	other	8717.0	98.22200000000001	100.0	0.5966593647316539	NZ_AGDG01000049.1	CFB group bacteria	Bacteroides faecis MAJ27 contig049, whole genome shotgun sequence	False	True
CHI0068_000000001036	8691	0.9998036501483822	12	10	3	2	10	True	132544	fragment	False	CHI0126_000000000854	0.2106094579304857		0	0	False	False	1.0	0					non-mobilizable	plasmid	8691.0	99.712	100.0	0.22493463460094748	CP041397.1	CFB group bacteria	Bacteroides ovatus strain 3725 D1 iv plasmid unnamed2, complete sequence	False	True
SPA0077_000000002973	8690	0.9998036501483822	11	10	3	2	10	True	132544	fragment	False	CHI0126_000000000854	0.21062857080530484		0	0	False	False	1.0	0					non-mobilizable	plasmid	8690.0	100.0	100.0	0.22493463460094748	CP041397.1	CFB group bacteria	Bacteroides ovatus strain 3725 D1 iv plasmid unnamed2, complete sequence	False	True
CHI0041_000000001349	8689	0.9998036501483822	11	10	3	2	10	True	132544	fragment	False	CHI0126_000000000854	0.21061989302669584		0	0	False	False	1.0	0					non-mobilizable	plasmid	8689.0	99.965	100.0	0.224908747314194	CP041397.1	CFB group bacteria	Bacteroides ovatus strain 3725 D1 iv plasmid unnamed2, complete sequence	False	True
CHI0166_000000000947	8588	0.9998036501483822	11	10	3	2	10	True	132544	fragment	False	CHI0126_000000000854	0.20684554261899385		0	0	False	False	1.0	0					non-mobilizable	other	8588.0	98.20700000000001	100.0	0.5878285870755751	NZ_AGDG01000049.1	CFB group bacteria	Bacteroides faecis MAJ27 contig049, whole genome shotgun sequence	False	True
ISR0025_000000004088	8540	0.9998036501483822	11	10	3	2	10	True	132544	fragment	False	CHI0126_000000000854	0.20830468635725166		0	0	False	False	1.0	0					non-mobilizable	other	8540.0	99.508	100.0	0.5845427163198248	NZ_AGDG01000049.1	CFB group bacteria	Bacteroides faecis MAJ27 contig049, whole genome shotgun sequence	False	True
MAD0049_000000004530	3635	0.9998036246307604	8	4	1	4	3	False	17484	maximal	True	MAD0049_000000004530	1.0		1	1	False	False	1.0	0					non-mobilizable	no_good_hit								True	False
SPA0045_000000011159	2395	0.9998031509325792	3	2	2	2	2	False	75029	fragment	False	ITA0006_000000010025	0.8304436688694595		0	0	False	False	1.0	0					non-mobilizable	no_good_hit	1285.0	88.32700000000001	58.0	0.000343286589901961	CP040518.1	firmicutes	Blautia sp. SC05B48 chromosome, complete genome	True	False
MON0041_000000045390	1504	0.9998028180815692	2	2	2	2	2	True	17804	fragment	False	MON0029_000000019253	0.6295612956129562		0	0	False	False	0.9793882966041565	0					non-mobilizable	no_good_hit								True	True
ISR0112_000000000495	30787	0.999802618948306	34	17	12	16	12	True	128709	maximal	True	ISR0112_000000000495	1.0		1	1	True	True	0.9999675154685974	9					non-mobilizable	no_good_hit	7674.0	97.57600000000001	68.0	0.1716760289147998	CP021588.1	other sequences	Unidentified plasmid plasmid FAKO27_6411, complete sequence	True	True
CHI0043_000000001027	6162	0.9998024865404128	8	8	0	6	8	False	127612	backbone	False	SPA0066_000000002401	0.5455805525446227	PS1013|PS676	0	0	False	True	1.0	0	rep_cluster_2350	MOBP		MOBP	mobilizable	plasmid	6162.0	99.935	100.0	0.9268843087106966	CP055604.1	enterobacteria	Escherichia fergusonii strain RHB41-C23 plasmid pRHB41-C23_6, complete sequence	False	True
ENG0179_000000000826	20979	0.9998023010351276	16	9	6	8	7	True	110953	fragment	False	SPA0101_000000001303	0.9382104629046406		0	0	False	False	0.9995710253715515	0					non-mobilizable	plasmid	10832.0	98.163	91.0	0.06543654583036178	CP021634.1	other sequences	Unidentified plasmid plasmid apr34_1788, complete sequence	False	True
USA0042_01_000000002279	12020	0.9998021057892308	14	9	8	7	6	True	53644	fragment	False	USA0042_01_000000002279	0.9704190990677006		0	0	False	False	1.0	0					non-mobilizable	no_good_hit	3484.0	94.48899999999999	29.0	0.028023159369639967	AP019725.1	CFB group bacteria	Bacteroides uniformis NBRC 113350 plasmid pBUN1 DNA, complete genome	True	True
FIJ0121_000000001876	11940	0.999802070827002	18	6	3	6	4	False	47307	fragment	False	FIJ0121_000000001876	1.0		0	0	False	False	1.0	0					non-mobilizable	no_good_hit	69.0	92.75399999999999	1.0	0.04673539518900344	HG796558.1	bacteria	Uncultured bacterium extrachromosomal DNA RGI01656	True	False
FIJ0117_000000001750	11842	0.999802070827002	17	6	3	6	4	False	47307	fragment	False	FIJ0121_000000001876	0.9958961474036852		0	0	False	False	1.0	0					non-mobilizable	no_good_hit	69.0	92.75399999999999	1.0	0.04673539518900344	HG796558.1	bacteria	Uncultured bacterium extrachromosomal DNA RGI01656	True	False
AST0016_000000006554	4084	0.9998019140416702	5	2	2	2	2	False	132143	fragment	False	AST0016_000000006554	0.9995901093966855		0	0	False	False	1.0	0					non-mobilizable	no_good_hit	1286.0	88.414	34.0	0.000343286589901961	CP040518.1	firmicutes	Blautia sp. SC05B48 chromosome, complete genome	True	False
AST0002_000000008485	4083	0.9998019140416702	5	2	2	2	2	False	132143	fragment	False	AST0016_000000006554	0.9994235226901731		0	0	False	False	1.0	0					non-mobilizable	no_good_hit	1286.0	88.491	34.0	0.000343286589901961	CP040518.1	firmicutes	Blautia sp. SC05B48 chromosome, complete genome	True	False
ISR0137_000000006850	4000	0.9998019140416702	5	2	2	2	2	False	132143	fragment	False	AST0016_000000006554	0.9859597365440854		0	0	False	False	1.0	0					non-mobilizable	no_good_hit	1286.0	88.491	35.0	0.000343286589901961	CP040518.1	firmicutes	Blautia sp. SC05B48 chromosome, complete genome	True	False
ITA0006_000000010025	2477	0.9998019140416702	2	2	2	2	2	False	75029	fragment	False	ITA0006_000000010025	0.9500729881602716		0	0	False	False	0.991118311882019	0					non-mobilizable	no_good_hit	1306.0	88.744	57.0	0.00034864625563032884	CP040518.1	firmicutes	Blautia sp. SC05B48 chromosome, complete genome	True	False
ISR0182_000000016096	2379	0.9998019140416702	2	2	2	2	2	False	75029	fragment	False	ITA0006_000000010025	0.8316491090332967		0	0	False	False	1.0	0					non-mobilizable	no_good_hit	1269.0	88.574	58.0	0.0003387308740328483	CP040518.1	firmicutes	Blautia sp. SC05B48 chromosome, complete genome	True	False
ISR0051_000000016444	2369	0.9998019140416702	2	2	2	2	2	False	75029	fragment	False	ITA0006_000000010025	0.8332176922014145		0	0	False	False	1.0	0					non-mobilizable	no_good_hit	1309.0	88.77	60.0	0.000349450205489584	CP040518.1	firmicutes	Blautia sp. SC05B48 chromosome, complete genome	True	False
MON0105_000000001793	20798	0.9998018976273948	20	11	6	10	5	True	123316	fragment	False	MON0076_000000000822	0.929460898293182		0	0	False	False	0.9977882504463196	0					non-mobilizable	no_good_hit	319.0	79.937	2.0	9.575170424311174e-05	NZ_LN866274.1	firmicutes	Clostridium phoceensis strain GD3, whole genome shotgun sequence	True	True
USA0075_01_000000008783	2822	0.9998017336505296	3	3	3	3	2	False	684	maximal	True	USA0075_01_000000008783	1.0		5	4	False	False	1.0	0					non-mobilizable	no_good_hit	1117.0	99.37299999999999	76.0	0.0002922630430239483	CP015406.2	firmicutes	Flavonifractor plautii strain YL31, complete genome	True	False
AUS0018_000000006446	4204	0.9998015952093924	5	2	2	2	2	True	100051	maximal	True	AUS0018_000000006446	1.0		1	1	False	False	0.9995242357254028	0					non-mobilizable	no_good_hit	30.0	100.0	1.0	0.0008190239493899683	NZ_AYSH01000013.1	firmicutes	Vagococcus lutrae LBD1 adhBo-supercont1.13, whole genome shotgun sequence	True	True
DEN0079_000000003271	9261	0.9998013409049904	9	6	5	6	5	True	69647	maximal	True	DEN0079_000000003271	1.0		1	1	False	False	0.998920202255249	0					non-mobilizable	no_good_hit	1082.0	93.80799999999999	23.0	0.00032358778328898095	CP045696.1	CFB group bacteria	Muribaculaceae bacterium DSM 108610 strain Oil-RF-744-WCA-WT-10 chromosome, complete genome	True	True
ISR0197_000000001781	10564	0.999801182849588	10	6	6	4	5	True	129802	maximal	True	ISR0197_000000001781	1.0		1	1	False	False	1.0	0					non-mobilizable	no_good_hit								True	True
MON0060_000000001221	14605	0.9998007296355532	9	6	2	6	3	True	10909	fragment	False	MON0060_000000001221	1.0		0	0	False	False	1.0	0					non-mobilizable	no_good_hit	47.0	93.617	0.0	0.001580999894600007	NZ_BJYR01000034.1	a-proteobacteria	Novosphingobium sediminis strain NBRC 106119 sequence34, whole genome shotgun sequence	True	True
AST0106_000000002499	7436	0.9998005440839718	8	6	5	5	5	False	128608	fragment	False	AST0106_000000002499	0.9903519499932056		0	0	False	False	0.9956966042518616	0					non-mobilizable	no_good_hit	1036.0	87.259	14.0	0.0012155753527402172	NZ_CABJDZ010000001.1	firmicutes	Blautia obeum isolate MGYG-HGUT-00212, whole genome shotgun sequence	True	False
ENG0069_000000000769	23892	0.999800373392136	32	24	9	10	22	True	132596	backbone	False	ISR0120_000000000296	0.46527313545027166	PS1169|PS902	0	0	False	True	1.0	0		MOBB	MPF_T		conjugative	plasmid	23894.0	99.9	100.0	0.7230596924567139	CP040529.1	CFB group bacteria	Bacteroides thetaiotaomicron strain DSM 2079 plasmid p_Bt, complete sequence	False	True
ISR0327_000000000421	23885	0.999800373392136	32	24	9	10	22	True	132596	backbone	False	ISR0120_000000000296	0.4652417842003016	PS1169|PS902	0	0	False	True	1.0	0		MOBB	MPF_T		conjugative	plasmid	23894.0	99.84100000000001	100.0	0.7230596924567139	CP040529.1	CFB group bacteria	Bacteroides thetaiotaomicron strain DSM 2079 plasmid p_Bt, complete sequence	False	True
ISR0091_000000000952	23827	0.999800373392136	32	24	9	10	22	True	132596	backbone	False	ISR0120_000000000296	0.46513520371954437	PS1169|PS902	0	0	False	True	1.0	0		MOBB	MPF_T		conjugative	plasmid	23840.0	99.82	100.0	0.7214251119990314	CP040529.1	CFB group bacteria	Bacteroides thetaiotaomicron strain DSM 2079 plasmid p_Bt, complete sequence	False	True
ISR0095_000000000533	23820	0.999800373392136	32	24	9	10	22	True	132596	backbone	False	ISR0120_000000000296	0.4651310309676875	PS1169|PS902	0	0	False	True	1.0	0		MOBB	MPF_T		conjugative	plasmid	23839.0	99.811	100.0	0.7213948419905557	CP040529.1	CFB group bacteria	Bacteroides thetaiotaomicron strain DSM 2079 plasmid p_Bt, complete sequence	False	True
MAD0058_000000012409	1273	0.9997988111183412	2	1	1	1	1	False	16937	fragment	False	MAD0058_000000012409	1.0		0	0	False	False	1.0	0					non-mobilizable	no_good_hit	840.0	89.881	66.0	0.09469480889903023	NZ_JXLB01000037.1	firmicutes	Enterococcus ratti strain DSM 15687 Scaffold37, whole genome shotgun sequence	True	False
ISR0244_000000002486	7173	0.9997986331911171	8	7	5	5	6	True	55280	maximal	True	ISR0244_000000002486	1.0		0	0	False	False	1.0	0	rep_cluster_1152	MOBQ			mobilizable	no_good_hit	3607.0	99.861	52.0	0.7363153594771242	GU256055.1	high GC Gram+	Bifidobacterium longum strain M62 plasmid pSP02, complete sequence	True	True
CHI0172_000000000785	9783	0.999798305234124	12	11	3	3	10	True	132544	fragment	False	CHI0126_000000000854	0.2389808643749524		0	0	False	False	1.0	0					non-mobilizable	other	9783.0	100.0	100.0	0.2608324667359945	NZ_JAATLI010000024.1	CFB group bacteria	Butyricimonas paravirosa strain DSM 105722 Ga0373284_24, whole genome shotgun sequence	False	True
USA0062_01_000000002789	9606	0.999798305234124	12	11	3	3	10	True	132544	fragment	False	CHI0126_000000000854	0.23716716952180703		0	0	False	False	1.0	0					non-mobilizable	other	9606.0	100.0	100.0	0.25611284430578884	NZ_JAATLI010000024.1	CFB group bacteria	Butyricimonas paravirosa strain DSM 105722 Ga0373284_24, whole genome shotgun sequence	False	True
ISR0257_000000001311	9219	0.999798305234124	11	11	3	3	10	True	132544	fragment	False	CHI0126_000000000854	0.17161359664351525		0	0	False	False	0.9979390501976013	0					non-mobilizable	other	9202.0	99.978	100.0	0.6298603504928806	NZ_AGDG01000049.1	CFB group bacteria	Bacteroides faecis MAJ27 contig049, whole genome shotgun sequence	False	True
ISR0316_000000000607	21445	0.9997980592640888	25	20	8	10	19	True	132596	backbone	False	ISR0120_000000000296	0.37422827666973413	PS1169|PS902	0	0	False	True	1.0	0		MOBB	MPF_T		conjugative	plasmid	19758.0	99.899	92.0	0.5978629374016224	CP040529.1	CFB group bacteria	Bacteroides thetaiotaomicron strain DSM 2079 plasmid p_Bt, complete sequence	False	True
ISR0117_000000000185	57421	0.9997976215161738	99	29	12	20	16	True	85913	maximal	True	ISR0117_000000000185	1.0		1	1	True	True	0.9999651908874512	13					non-mobilizable	no_good_hit	6708.0	93.083	43.0	0.11870414347995605	MK415407.1	viruses	Phage FAKO27_000271F, complete genome	True	True
MAD0102_000000003830	4207	0.9997975524062612	4	2	2	2	2	True	48020	maximal	True	MAD0102_000000003830	1.0	PS141|PS32	2	1	True	True	1.0	7	Col(MP18),rep_cluster_2134			MOBP	mobilizable	no_good_hit	1567.0	99.681	52.0	0.5713764147499087	AP022656.1	enterobacteria	Escherichia coli 09-02E plasmid p6-09-02E DNA, complete genome	True	True
ISR0838_000000000487	26332	0.999797397648692	32	26	11	12	23	True	132596	backbone	False	ISR0120_000000000296	0.567380185493458	PS1169|PS902	0	0	False	True	0.9999620318412781	0		MOBB	MPF_T		conjugative	plasmid	22187.0	99.148	99.0	0.6715704080397142	CP040529.1	CFB group bacteria	Bacteroides thetaiotaomicron strain DSM 2079 plasmid p_Bt, complete sequence	False	True
SPA0037_000000005882	4110	0.99979699458786	3	2	2	2	2	False	48601	fragment	False	SPA0037_000000005882	0.9576406437917012		0	0	False	False	0.9905109405517578	0					non-mobilizable	chromosome	4003.0	99.925	99.0	0.000761781197481211	CP047669.1	enterobacteria	Klebsiella aerogenes strain HNHF1 chromosome, complete genome	False	False
USA0116_01_000000006901	3829	0.99979699458786	2	2	2	2	2	False	48601	fragment	False	SPA0037_000000005882	0.9385361037260839		0	0	False	False	1.0	0					non-mobilizable	plasmid	3829.0	99.97399999999999	100.0	0.040022164835279726	CP039843.1	enterobacteria	Escherichia coli O157:H7 strain USDA5905 plasmid pUSDA5905_1	False	True
TAN0017_000000007477	4403	0.9997969457623188	4	3	3	2	2	False	96135	fragment	False	TAN0017_000000007477	1.0		0	0	False	False	1.0	0					non-mobilizable	no_good_hit								True	False
ISR0385_000000000854	16366	0.9997967057825512	18	10	5	8	5	True	105218	maximal	True	ISR0385_000000000854	1.0		3	2	False	False	0.9999389052391052	0					non-mobilizable	no_good_hit	14146.0	99.929	86.0	0.15405823634540777	CP054002.1	CFB group bacteria	Bacteroides fragilis strain FDAARGOS_763 plasmid unnamed2, complete sequence	True	True
ITA0002_000000000570	9458	0.9997965317329576	11	6	4	3	3	False	20442	fragment	False	ITA0002_000000000570	1.0		0	0	False	False	0.9993656277656555	0					non-mobilizable	virus	6098.0	97.62200000000001	97.0	0.24009149347320266	MK231574.1	viruses	Uncultured human fecal virus clone B.pseudocatenulat_S04.r2.G05_1-CL12_c16 sequence	False	False
FIJ0158_000000001998	8704	0.9997964443747512	10	8	6	8	6	True	117063	fragment	False	FIJ0158_000000001998	1.0		0	0	False	False	1.0	0					non-mobilizable	no_good_hit	325.0	87.385	4.0	8.760500094770224e-05	FP929043.1	firmicutes	Eubacterium rectale M104/1 draft genome	True	True
BAN0020_000000000194	19910	0.9997963645471706	23	21	12	13	21	True	97755	maximal	True	BAN0020_000000000194	1.0		0	0	False	False	0.9998995661735535	0					non-mobilizable	no_good_hit	5400.0	99.944	68.0	0.0010672651838685011	CP035360.1	enterobacteria	Escherichia coli strain BR10-DEC chromosome	True	True
DEN0073_000000005490	7250	0.9997962767196436	8	5	4	4	4	False	119566	fragment	False	AUS0004_000000002812	0.30400360355621503		0	0	False	False	1.0	0					non-mobilizable	no_good_hit	326.0	73.006	4.0	0.002234973481584239	NZ_KE384028.1	firmicutes	Proteocatella sphenisci DSM 23131 G558DRAFT_scaffold00004.4, whole genome shotgun sequence	True	False
ISR0241_000000001652	7234	0.9997962767196436	8	5	4	4	4	False	119566	fragment	False	AUS0004_000000002812	0.3037233809251164		0	0	False	False	1.0	0					non-mobilizable	no_good_hit	326.0	73.006	4.0	0.002234973481584239	NZ_KE384028.1	firmicutes	Proteocatella sphenisci DSM 23131 G558DRAFT_scaffold00004.4, whole genome shotgun sequence	True	False
ISR0156_000000004920	5369	0.9997960524661292	8	5	4	4	2	False	79620	fragment	False	ISR0156_000000004920	1.0		0	0	False	False	0.9988824725151062	0					non-mobilizable	no_good_hit	2465.0	97.647	75.0	0.0010067845501509154	CP026729.1	high GC Gram+	Bifidobacterium catenulatum subsp. kashiwanohense strain APCKJ1 chromosome, complete genome	True	False
MAD0108_000000002911	5484	0.9997958739753332	5	2	2	2	2	True	102183	maximal	True	MAD0108_000000002911	0.8054917544623302		2	1	True	True	1.0	77					non-mobilizable	no_good_hit	193.0	81.347	4.0	0.06140939597315436	HG796794.1	bacteria	Uncultured bacterium plasmid pRGF00038	True	True
DEN0073_000000001140	20398	0.9997958054272236	27	17	11	13	14	False	132474	maximal	True	DEN0073_000000001140	1.0	PS1164|PS386|PS459|PS744|PS745	4	3	False	True	1.0	0	rep_cluster_870	MOBV			mobilizable	no_good_hit	4517.0	97.12200000000001	68.0	0.044916573527063706	NZ_SPGG01000016.1	CFB group bacteria	Parabacteroides merdae strain 1001175st1_A1 NODE_16_length_100208_cov_48.2665, whole genome shotgun sequence	True	True
FIJ0011_000000008191	5145	0.9997957190063028	4	4	3	4	3	False	98274	fragment	False	TAN0003_000000001073	0.9734708137582674		0	0	False	False	0.9974732995033264	0					non-mobilizable	plasmid	4963.0	99.738	100.0	0.4111700364600597	CP003112.1	enterobacteria	Escherichia coli O55:H7 str. RM12579 plasmid p12579_3, complete sequence	False	True
CHI0075_000000000909	7583	0.9997953395025156	12	5	4	5	4	False	100913	fragment	False	CHI0075_000000000909	0.9931262392597489		0	0	False	False	0.9998681545257568	0					non-mobilizable	no_good_hit	1951.0	86.11	26.0	0.03129472685460657	NZ_CAEUHO010000006.1	CFB group bacteria	Bacteroides acidifaciens isolate NZ_B_acidifaciens_9G3_hyb, whole genome shotgun sequence	True	False
CHI0123_000000001720	7565	0.9997953395025156	13	5	4	5	4	False	100913	fragment	False	CHI0075_000000000909	0.992812870895424		0	0	False	False	1.0	0					non-mobilizable	no_good_hit	1951.0	86.05799999999999	26.0	0.03129472685460657	NZ_CAEUHO010000006.1	CFB group bacteria	Bacteroides acidifaciens isolate NZ_B_acidifaciens_9G3_hyb, whole genome shotgun sequence	True	False
ISR0141_000000003494	9941	0.9997952613847608	12	12	3	5	10	True	132544	fragment	False	CHI0126_000000000854	0.2315308368072147		0	0	False	False	1.0	0					non-mobilizable	other	9951.0	97.096	100.0	0.26512545663013626	NZ_JAATLI010000024.1	CFB group bacteria	Butyricimonas paravirosa strain DSM 105722 Ga0373284_24, whole genome shotgun sequence	False	True
ISR0320_000000000623	18056	0.9997952099473209	21	9	7	7	6	True	99399	fragment	False	ISR0386_000000001366	0.9482010982183698		0	0	False	False	1.0	0					non-mobilizable	no_good_hit	271.0	75.646	1.0	0.1962686567164179	NZ_FMKA01000102.1	firmicutes	Anaerobium acetethylicum strain GluBS11, whole genome shotgun sequence	True	True
ISR0199_000000001143	18046	0.9997952099473209	21	9	7	7	6	True	99399	fragment	False	ISR0386_000000001366	0.947802007840604		0	0	False	False	1.0	0					non-mobilizable	no_good_hit	271.0	75.646	1.0	0.1962686567164179	NZ_FMKA01000102.1	firmicutes	Anaerobium acetethylicum strain GluBS11, whole genome shotgun sequence	True	True
ENG0068_000000002460	9117	0.9997949405241944	10	10	5	7	9	True	97967	maximal	True	ENG0068_000000002460	1.0		1	1	False	False	1.0	0	IncFII				non-mobilizable	plasmid	9043.0	100.0	100.0	0.07493349465885453	CP020519.1	enterobacteria	Escherichia coli strain 222 plasmid unnamed1, complete sequence	False	True
FIJ0002_000000004644	7400	0.9997949044736972	9	6	4	3	3	False	97854	fragment	False	FIJ0002_000000004644	0.9964450020911753		0	0	False	False	1.0	0					non-mobilizable	no_good_hit								True	False
ISR0134_000000007997	4099	0.9997947805128676	5	4	4	4	4	False	100903	fragment	False	CHI0177_000000003168	0.663782051587383		0	0	False	False	0.9995120763778687	0					non-mobilizable	no_good_hit	1940.0	85.309	47.0	0.03111782963189296	NZ_CAEUHO010000006.1	CFB group bacteria	Bacteroides acidifaciens isolate NZ_B_acidifaciens_9G3_hyb, whole genome shotgun sequence	True	False
ISR0077_000000005362	5166	0.999794460527594	9	5	2	5	1	False	34535	fragment	False	ISR0077_000000005362	1.0		0	0	False	False	0.9976771473884583	0					non-mobilizable	no_good_hit	39.0	100.0	1.0	3.4006056657669976e-05	NZ_GG663524.1	firmicutes	Butyrivibrio crossotus DSM 2876 Scfld20, whole genome shotgun sequence	True	False
CHI0068_000000000303	18377	0.9997940061979228	32	16	12	15	14	False	85173	maximal	True	CHI0068_000000000303	1.0		1	1	False	False	1.0	0					non-mobilizable	no_good_hit	6596.0	98.89299999999999	42.0	0.08703062653595117	NZ_QSFT01000016.1	CFB group bacteria	Phocaeicola coprophilus strain AM42-38 AM42-38.Scaf16, whole genome shotgun sequence	True	False
MAD0073_000000000288	14075	0.999793900758094	14	13	9	9	12	True	98105	fragment	False	MAD0079_000000000236	0.6258446623105006		0	0	False	False	1.0	0	IncFIB				non-mobilizable	no_good_hit	6129.0	96.949	76.0	0.052271233321097156	CP040454.1	enterobacteria	Escherichia coli strain UPEC132 plasmid unnamed1, complete sequence	True	True
MAD0066_000000000153	32599	0.9997938001239156	34	26	10	11	25	True	19754	fragment	False	MAD0066_000000000153	1.0		0	0	False	False	0.9997239112854004	0			MPF_I		non-mobilizable	plasmid	13227.0	97.036	99.0	0.14026318582192507	CP055982.1	enterobacteria	Escherichia coli strain RHB01-C20 plasmid pRHB01-C20_2, complete sequence	False	True
ISR0058_000000016518	1600	0.9997936524956912	3	3	1	2	3	False	35482	fragment	False	ISR0058_000000016518	1.0		0	0	False	False	1.0	0					non-mobilizable	plasmid	1369.0	91.015	97.0	0.05450985093713783	CP021610.1	other sequences	Unidentified plasmid plasmid FAKO02_3061, complete sequence	False	True
MAD0044_000000010934	2236	0.9997936161579372	3	2	2	2	2	False	96133	fragment	False	FIJ0138_000000007160	0.5185264394708089		0	0	False	False	1.0	0					non-mobilizable	no_good_hit								True	False
ISR0325_000000002157	7132	0.9997934931418758	11	10	3	4	9	True	127287	backbone	True	ISR0325_000000002157	1.0	PS1002|PS69|PS757|PS758|PS996	1	1	True	True	1.0	90	rep_cluster_1152,rep_cluster_1320	MOBQ			mobilizable	no_good_hit	4743.0	99.705	76.0	0.6726241134751773	KP691637.1	high GC Gram+	Bifidobacterium longum subsp. longum EK13 plasmid pEK13, complete sequence	True	True
ENG0172_000000001285	12350	0.9997933982403384	16	15	4	5	14	True	132544	fragment	False	CHI0126_000000000854	0.7230027560910198		0	0	False	False	1.0	0					non-mobilizable	other	12350.0	99.984	100.0	0.3292536597072234	NZ_JAATLI010000024.1	CFB group bacteria	Butyricimonas paravirosa strain DSM 105722 Ga0373284_24, whole genome shotgun sequence	False	True
ISR0098_000000004716	3663	0.9997931379609544	3	2	2	2	2	False	125194	fragment	False	ISR0098_000000004716	1.0		0	0	False	False	1.0	0					non-mobilizable	no_good_hit	1286.0	88.414	44.0	0.000343286589901961	CP040518.1	firmicutes	Blautia sp. SC05B48 chromosome, complete genome	True	False
MON0102_000000004302	9149	0.9997930402344728	11	11	3	4	10	True	132544	fragment	False	CHI0126_000000000854	0.21323335574907545		0	0	False	False	0.9987976551055908	0					non-mobilizable	plasmid	9149.0	98.448	100.0	0.250218818380744	CP036556.1	CFB group bacteria	Bacteroides fragilis strain CCUG4856T plasmid pBF9343, complete sequence	False	True
AST0003_000000010996	3147	0.9997929430451642	5	4	2	3	3	False	130307	maximal	True	AST0003_000000010996	1.0		2	1	False	False	0.9996822476387024	0					non-mobilizable	no_good_hit	1658.0	84.62	86.0	0.20149803536345776	AY312234.1	firmicutes	Streptococcus thermophilus plasmid pSMQ308, complete sequence	True	False
ISR0191_000000001894	4728	0.9997928126468738	6	3	2	3	1	True	101593	fragment	False	DEN0065_000000007095	0.8917561464999908		0	0	False	False	1.0	0					non-mobilizable	no_good_hit	997.0	98.094	23.0	0.1841375485302274	NZ_VZBY01000072.1	CFB group bacteria	Prevotella copri strain BVe41210 NODE_54_length_5409_cov_34.7012_ID_107, whole genome shotgun sequence	True	True
FIJ0032_000000021656	1688	0.9997922500848077	3	1	1	1	1	False	48404	fragment	False	FIJ0032_000000021656	1.0		0	0	False	False	0.9982227683067322	0					non-mobilizable	no_good_hit	840.0	89.762	50.0	0.09469480889903023	NZ_JXLB01000037.1	firmicutes	Enterococcus ratti strain DSM 15687 Scaffold37, whole genome shotgun sequence	True	False
DEN0026_000000006022	4834	0.9997918515347776	6	4	3	4	3	True	130295	fragment	False	ISR0006_000000003587	0.636765772094466		0	0	False	False	1.0	0					non-mobilizable	no_good_hit	966.0	88.199	44.0	0.0020115549403329313	NZ_CABIYV010000002.1	firmicutes	Gemmiger formicilis isolate MGYG-HGUT-00084, whole genome shotgun sequence	True	True
ISR0842_000000004126	4794	0.9997918515347776	6	4	3	4	3	True	130295	fragment	False	ISR0006_000000003587	0.6621254891875117		0	0	False	False	1.0	0					non-mobilizable	no_good_hit	1004.0	85.359	63.0	0.002082649397683575	NZ_CABIYV010000002.1	firmicutes	Gemmiger formicilis isolate MGYG-HGUT-00084, whole genome shotgun sequence	True	True
USA0006_01_000000002106	10549	0.9997918021106714	14	12	3	4	11	True	132544	fragment	False	CHI0126_000000000854	0.24748784547594369		0	0	False	False	1.0	0					non-mobilizable	other	10472.0	99.971	99.0	0.27920433032024106	NZ_JAATLI010000024.1	CFB group bacteria	Butyricimonas paravirosa strain DSM 105722 Ga0373284_24, whole genome shotgun sequence	False	True
ISR0854_000000000543	10463	0.9997918021106714	13	12	3	4	11	True	132544	fragment	False	CHI0126_000000000854	0.24682609883773407		0	0	False	False	1.0	0					non-mobilizable	other	10407.0	99.914	99.0	0.27747113564248194	NZ_JAATLI010000024.1	CFB group bacteria	Butyricimonas paravirosa strain DSM 105722 Ga0373284_24, whole genome shotgun sequence	False	True
USA0027_01_000000002427	10336	0.9997918021106714	12	12	3	4	11	True	132544	fragment	False	CHI0126_000000000854	0.2472892453120832		0	0	False	False	1.0	0					non-mobilizable	other	10336.0	100.0	100.0	0.2755779537636989	NZ_JAATLI010000024.1	CFB group bacteria	Butyricimonas paravirosa strain DSM 105722 Ga0373284_24, whole genome shotgun sequence	False	True
CHI0167_000000001557	10336	0.9997918021106714	12	12	3	4	11	True	132544	fragment	False	CHI0126_000000000854	0.24723912817169869		0	0	False	False	1.0	0					non-mobilizable	other	10336.0	99.99	100.0	0.2755779537636989	NZ_JAATLI010000024.1	CFB group bacteria	Butyricimonas paravirosa strain DSM 105722 Ga0373284_24, whole genome shotgun sequence	False	True
ISR0067_000000002156	10315	0.9997918021106714	12	12	3	4	11	True	132544	fragment	False	CHI0126_000000000854	0.24704664167262944		0	0	False	False	1.0	0					non-mobilizable	other	10315.0	99.961	100.0	0.70605147864184	NZ_AGDG01000049.1	CFB group bacteria	Bacteroides faecis MAJ27 contig049, whole genome shotgun sequence	False	True
USA0018_01_000000002415	10236	0.9997918021106714	12	12	3	4	11	True	132544	fragment	False	CHI0126_000000000854	0.24335278920115375		0	0	False	False	1.0	0					non-mobilizable	other	10236.0	100.0	100.0	0.7006434830230011	NZ_AGDG01000049.1	CFB group bacteria	Bacteroides faecis MAJ27 contig049, whole genome shotgun sequence	False	True
ISR0268_000000001093	10223	0.9997918021106714	12	12	3	4	11	True	132544	fragment	False	CHI0126_000000000854	0.2432864957700141		0	0	False	False	1.0	0					non-mobilizable	other	10223.0	99.99	100.0	0.6997535596933188	NZ_AGDG01000049.1	CFB group bacteria	Bacteroides faecis MAJ27 contig049, whole genome shotgun sequence	False	True
CHI0080_000000000375	10223	0.9997918021106714	12	12	3	4	11	True	132544	fragment	False	CHI0126_000000000854	0.24333335770768658		0	0	False	False	1.0	0					non-mobilizable	other	10223.0	100.0	100.0	0.6997535596933188	NZ_AGDG01000049.1	CFB group bacteria	Bacteroides faecis MAJ27 contig049, whole genome shotgun sequence	False	True
ENG0156_000000001006	15260	0.9997917697817356	17	17	6	6	16	True	132578	maximal	False	DEN0065_000000001300	0.9465576264739444		0	0	False	False	1.0	0					non-mobilizable	no_good_hit	8612.0	99.721	84.0	0.18460318140890966	NZ_ABJL02000003.1	CFB group bacteria	Bacteroides intestinalis DSM 17393 B_intestinalis-2.0.1_Cont561, whole genome shotgun sequence	True	True
ISR0224_000000000889	17532	0.9997916661497964	19	11	8	11	4	True	69718	fragment	False	ISR0224_000000000889	1.0		0	0	False	False	0.9986310601234436	0					non-mobilizable	no_good_hit								True	True
MON0007_000000005073	8092	0.9997912165944975	5	5	3	3	3	False	14003	maximal	True	MON0007_000000005073	1.0		2	1	False	False	0.9908551573753357	0					non-mobilizable	no_good_hit	4065.0	100.0	50.0	0.027023253030474304	CP024265.1	enterobacteria	Escherichia coli O169:H41 strain F6326-C1 plasmid unnamed2, complete sequence	True	False
ENG0168_000000000579	33840	0.9997910791910114	41	37	21	29	29	True	102530	maximal	True	ENG0168_000000000579	1.0		1	1	False	False	1.0	0			MPF_T		non-mobilizable	no_good_hit	6104.0	98.771	27.0	0.0018649518078109073	NZ_LR027382.1	CFB group bacteria	Alistipes megaguti strain Marseille-P5997 chromosome contig00001	True	True
FIJ0171_000000006840	3014	0.9997905892414696	3	3	2	2	3	True	38813	maximal	True	FIJ0171_000000006840	1.0		1	1	False	False	1.0	0	Col(BS512),Col(MP18)				non-mobilizable	no_good_hit	1694.0	95.1	61.0	0.721030042918455	GU214746.1	enterobacteria	Escherichia coli strain ZMF18 plasmid pPM18, complete sequence	True	True
ISR0175_000000000298	48316	0.999790265417808	42	20	12	16	9	True	132147	fragment	False	ISR0104_000000000158	0.2603858648487509		0	0	False	True	1.0	0					non-mobilizable	no_good_hit	1036.0	87.54799999999999	2.0	0.0012155753527402172	NZ_CABJDZ010000001.1	firmicutes	Blautia obeum isolate MGYG-HGUT-00212, whole genome shotgun sequence	True	True
DEN0022_000000010092	3714	0.9997898853913276	5	3	2	3	3	True	74626	fragment	False	DEN0022_000000010092	1.0		0	0	False	False	1.0	0					non-mobilizable	no_good_hit	2097.0	81.87899999999999	56.0	0.0005873568212361247	AP018533.1	firmicutes	Clostridiales bacterium CCNA10 DNA, complete genome	True	True
AST0052_000000010339	2202	0.9997892587303212	2	2	2	2	2	False	114559	maximal	True	AST0052_000000010339	1.0		1	1	False	False	1.0	0					non-mobilizable	plasmid	2049.0	99.902	100.0	0.029473987191480176	LT599053.1	firmicutes	Lactococcus lactis subsp. lactis strain A12 genome assembly, plasmid: pA12-4	False	True
CAN0010_000000000613	26217	0.9997892201900832	32	24	11	12	21	True	132596	backbone	False	ISR0120_000000000296	0.5690052972288575	PS1169|PS902	0	0	False	True	1.0	0		MOBB	MPF_T		conjugative	plasmid	24106.0	99.79299999999999	100.0	0.7292347741857368	CP040529.1	CFB group bacteria	Bacteroides thetaiotaomicron strain DSM 2079 plasmid p_Bt, complete sequence	False	True
USA0130_01_000000005058	7776	0.999789171958323	11	8	5	6	5	False	129655	fragment	False	USA0130_01_000000005058	1.0		0	0	False	True	0.9990997910499573	0					non-mobilizable	no_good_hit	1789.0	98.82600000000001	23.0	0.008345274045170896	NZ_CYYV01000008.1	firmicutes	Fusicatenibacter saccharivorans strain 2789STDY5608849, whole genome shotgun sequence	True	True
MAD0044_000000002288	9234	0.999789137353847	13	7	5	7	4	True	69849	maximal	True	MAD0044_000000002288	1.0		3	1	False	False	1.0	0					non-mobilizable	no_good_hit	2423.0	95.83200000000001	47.0	0.10497309494879362	CP048434.1	actinobacteria	Collinsella aerofaciens ATCC 25986 strain JCM 10188 plasmid putative_pCaero1, complete sequence	True	True
CHI0083_000000000209	28365	0.999788979573386	35	24	15	16	16	True	90025	fragment	False	CHI0083_000000000209	1.0		0	0	False	False	0.9999647736549377	0			MPF_T		non-mobilizable	no_good_hit	5098.0	75.343	18.0	0.1629157410090473	CP021624.1	other sequences	Unidentified plasmid plasmid ES_ALL_5057, complete sequence	True	True
ISR0236_000000001067	6752	0.9997879518395744	8	8	4	4	7	True	127267	backbone	True	ISR0236_000000001067	0.9965165436320388	PS757|PS758|PS996|PS998	0	0	True	True	1.0	84	rep_cluster_1152,rep_cluster_1320	MOBQ			mobilizable	no_good_hit	4494.0	99.777	74.0	0.9171090240914659	DQ305402.1	high GC Gram+	Bifidobacterium bifidum plasmid pB80, complete sequence	True	True
ISR0309_000000002297	6730	0.9997879518395744	8	8	4	4	7	True	127267	backbone	False	ISR0236_000000001067	0.9949955999129202	PS757|PS758|PS996|PS998	0	0	True	True	1.0	49	rep_cluster_1152,rep_cluster_1320	MOBQ			mobilizable	no_good_hit	4529.0	99.735	73.0	0.9244589628419763	DQ305402.1	high GC Gram+	Bifidobacterium bifidum plasmid pB80, complete sequence	True	True
ISR0111_000000000243	32221	0.9997877201356216	43	32	23	26	24	True	123932	backbone	False	ENG0103_000000000448	0.9024076006149501	PS902|PS909|PS910	0	0	False	True	1.0	0	rep_cluster_1702				non-mobilizable	other	32264.0	99.272	100.0	0.32189046782692	NZ_SPGG01000016.1	CFB group bacteria	Parabacteroides merdae strain 1001175st1_A1 NODE_16_length_100208_cov_48.2665, whole genome shotgun sequence	False	True
MAD0061_000000002082	7203	0.9997873426254344	7	2	2	2	2	False	36502	backbone	False	MAD0009_000000001111	0.9432095647596178	PS120	0	0	True	True	1.0	11					non-mobilizable	no_good_hit								True	True
SPA0077_000000002576	9780	0.9997873311357222	8	6	5	6	5	False	28099	maximal	True	SPA0077_000000002576	1.0		2	1	False	False	1.0	0					non-mobilizable	no_good_hit	122.0	78.689	1.0	4.698733532034014e-05	CP027417.1	b-proteobacteria	Oligella urethralis strain FDAARGOS_329 chromosome, complete genome	True	False
ISR0104_000000003082	7892	0.9997868625959068	7	4	4	4	4	True	32993	fragment	False	ISR0104_000000003082	1.0		0	0	False	False	0.9996198415756226	0					non-mobilizable	no_good_hit	2106.0	98.86	60.0	0.01950446610577814	NZ_JAAWUO010000016.1	firmicutes	Blautia schinkii strain MSK.6.26 NODE_16_length_107924_cov_110.138, whole genome shotgun sequence	True	True
ENG0035_000000002168	10443	0.9997863673910647	13	12	3	5	11	True	132544	fragment	False	CHI0126_000000000854	0.2416688602082386		0	0	False	False	0.999904215335846	0					non-mobilizable	plasmid	10449.0	95.014	100.0	0.1410977423279708	CP018939.1	CFB group bacteria	Bacteroides fragilis strain Q1F2 plasmid Q1F2-p2, complete sequence	False	True
ISR0207_000000005593	4540	0.9997863009193664	3	2	2	1	2	True	105095	fragment	False	ISR0207_000000005593	1.0		0	0	False	True	0.99933922290802	0					non-mobilizable	no_good_hit								True	True
ENG0111_000000000158	68950	0.9997857955968764	68	65	34	47	63	True	90127	maximal	True	ENG0111_000000000158	1.0		1	1	False	False	1.0	0			MPF_F		non-mobilizable	chromosome	53527.0	99.959	100.0	0.010016182780084851	CP024679.1	enterobacteria	Citrobacter freundii strain UMH15 chromosome, complete genome	False	True
MAD0048_000000016061	1488	0.999785330268394	2	1	1	1	1	False	17533	fragment	False	MAD0048_000000016061	1.0		0	0	False	False	1.0	0					non-mobilizable	no_good_hit	33.0	96.97	2.0	0.0014904562719361507	NZ_MUNI01000067.1	high GC Gram+	Streptomyces reticuliscabiei strain NRRL B-24446 NRRL_B-24446_contig_67, whole genome shotgun sequence	True	False
ENG0098_000000000264	50219	0.9997848801013841	63	39	19	33	21	True	108405	fragment	False	ENG0098_000000000264	1.0		0	0	False	True	1.0	0					non-mobilizable	no_good_hit	13971.0	84.01	59.0	0.029557897603833524	NZ_LT700192.1	CFB group bacteria	Parabacteroides massiliensis strain SN4, whole genome shotgun sequence	True	True
ITA0003_000000000178	26868	0.9997841539619804	34	20	9	15	13	True	100976	fragment	False	ITA0003_000000000178	1.0		0	0	False	False	1.0	0					non-mobilizable	no_good_hit	127.0	98.425	0.0	0.02582496413199426	NZ_AGDG01000047.1	CFB group bacteria	Bacteroides faecis MAJ27 contig047, whole genome shotgun sequence	True	True
USA0121_01_000000001519	20930	0.9997839047050806	23	16	10	8	13	True	132596	backbone	False	ISR0120_000000000296	0.3276959525420863	PS1169|PS902	0	0	False	True	1.0	0		MOBB	MPF_T		conjugative	plasmid	19642.0	96.477	95.0	0.63289181088659	CP021572.1	other sequences	Unidentified plasmid plasmid MO1-2_2827, complete sequence	False	True
CHI0119_000000004497	2457	0.9997837897716004	3	2	2	2	2	False	81945	fragment	False	CHI0119_000000004497	1.0		0	0	False	False	0.994301974773407	0					non-mobilizable	no_good_hit	1041.0	89.721	42.0	0.036663481615175	CP039395.1	CFB group bacteria	Muribaculum sp. TLL-A4 plasmid pTAA-4-2, complete sequence	True	False
ISR0347_000000005033	3944	0.9997837228469939	4	3	3	3	3	False	91979	fragment	False	ISR0347_000000005033	1.0		0	0	False	False	0.991125762462616	0					non-mobilizable	no_good_hit	1757.0	77.803	44.0	0.020356946924863725	CP036540.1	CFB group bacteria	Bacteroides fragilis strain DCMOUH0017B plasmid pBFO17_1, complete sequence	True	False
ISR0794_000000000945	14346	0.9997836322578352	20	9	4	7	5	True	105216	fragment	False	ISR0794_000000000945	1.0		0	0	False	False	1.0	0					non-mobilizable	plasmid	12052.0	99.90899999999999	100.0	0.13131511268035395	CP054002.1	CFB group bacteria	Bacteroides fragilis strain FDAARGOS_763 plasmid unnamed2, complete sequence	False	True
ENG0186_000000003304	5476	0.9997832662322704	5	2	2	2	2	True	102183	maximal	False	MAD0108_000000002911	0.46738801696772364		0	0	True	True	1.0	27					non-mobilizable	no_good_hit	192.0	81.25	4.0	0.06140939597315436	HG796794.1	bacteria	Uncultured bacterium plasmid pRGF00038	True	True
AUS0006_000000003584	5456	0.9997832662322704	5	2	2	2	2	True	102183	maximal	False	MAD0108_000000002911	0.46733896678180953		0	0	True	True	1.0	9					non-mobilizable	no_good_hit	192.0	81.25	4.0	0.06140939597315436	HG796794.1	bacteria	Uncultured bacterium plasmid pRGF00038	True	True
ISR0319_000000001049	9929	0.9997827825951277	15	6	5	6	5	True	25107	maximal	True	ISR0319_000000001049	1.0		2	2	True	True	1.0	6					non-mobilizable	no_good_hit	1157.0	75.281	18.0	0.007891652739540787	NZ_BHVZ01000010.1	firmicutes	Anaerotignum faecicola strain KCTC 15736 Contigs10, whole genome shotgun sequence	True	True
ISR0223_000000005145	4931	0.9997823751535851	5	3	3	3	2	True	112619	fragment	False	ISR0223_000000005145	1.0		0	0	False	False	0.9997972249984741	0					non-mobilizable	no_good_hit	2272.0	76.673	45.0	0.004648322902661233	NZ_CABIYV010000002.1	firmicutes	Gemmiger formicilis isolate MGYG-HGUT-00084, whole genome shotgun sequence	True	True
ISR0291_000000000512	15264	0.999782115952078	18	10	4	9	4	True	105217	fragment	False	ISR0291_000000000512	0.9897740226647891		0	0	False	False	1.0	0					non-mobilizable	plasmid	15179.0	99.941	99.0	0.16535896429972538	CP054002.1	CFB group bacteria	Bacteroides fragilis strain FDAARGOS_763 plasmid unnamed2, complete sequence	False	True
MAD0040_000000006802	3970	0.9997817640329116	5	3	3	3	2	True	130295	fragment	False	ISR0006_000000003587	0.13493192729565628		0	0	False	False	0.984886646270752	0					non-mobilizable	no_good_hit	1150.0	77.73899999999999	41.0	0.002371209253989131	NZ_CABIYV010000002.1	firmicutes	Gemmiger formicilis isolate MGYG-HGUT-00084, whole genome shotgun sequence	True	True
AST0035_000000001152	13220	0.9997815861877092	15	9	6	6	7	True	116921	maximal	True	AST0035_000000001152	1.0		1	1	False	False	1.0	0		MOBV			mobilizable	no_good_hit	3422.0	97.867	47.0	0.3735255570117955	NZ_FNVS01000028.1	CFB group bacteria	Parabacteroides chinchillae strain DSM 29073, whole genome shotgun sequence	True	True
ISR0338_000000003774	5558	0.9997815856360414	7	6	3	5	3	True	126572	maximal	True	ISR0338_000000003774	1.0	PS342|PS971	2	1	True	True	1.0	70					non-mobilizable	no_good_hit	1785.0	99.104	58.0	0.43851451057550417	CP048435.1	actinobacteria	Collinsella aerofaciens ATCC 25986 strain JCM 10188 plasmid putative_pCaero2, complete sequence	True	True
MON0083_000000002110	9333	0.9997810834955362	13	7	3	5	5	False	122534	fragment	False	MON0083_000000002110	1.0		0	0	False	False	1.0	0					non-mobilizable	plasmid	2935.0	95.4	93.0	0.06564017635342301	CP021588.1	other sequences	Unidentified plasmid plasmid FAKO27_6411, complete sequence	False	True
AST0033_000000000493	25740	0.9997809538782813	27	18	13	15	13	True	120197	maximal	False	ISR0048_000000000448	0.9906215981788878	PS720|PS841	0	0	True	True	1.0	53					non-mobilizable	no_good_hit	1829.0	80.7	7.0	0.0049087283325663445	NZ_DS483526.1	firmicutes	Coprococcus eutactus ATCC 27759 Scfld_02_6, whole genome shotgun sequence	True	True
USA0015_01_000000006690	4712	0.9997809180592421	3	3	2	2	2	True	120130	maximal	True	USA0015_01_000000006690	1.0	PS773|PS832	1	1	False	True	1.0	0	rep_cluster_475				non-mobilizable	no_good_hit	1709.0	97.425	36.0	0.3314453125	NZ_CYXL01000010.1	firmicutes	Blautia hydrogenotrophica strain 2789STDY5608857, whole genome shotgun sequence	True	True
MAD0003_000000001532	13039	0.9997805746775787	15	15	13	11	12	False	98285	maximal	True	MAD0003_000000001532	1.0		0	0	True	True	0.999769926071167	17					non-mobilizable	plasmid	13039.0	100.0	100.0	0.48256717743726407	CP050049.1	enterobacteria	Escherichia coli strain 90-1 plasmid pCD90-1-2, complete sequence	False	True
USA0066_01_000000010504	1961	0.999780173281892	3	2	2	2	2	False	826	fragment	False	USA0066_01_000000010504	1.0		0	0	False	False	1.0	0					non-mobilizable	no_good_hit	1685.0	100.0	86.0	0.5145126794989306	KU546560.1	bacteria	Uncultured bacterium clone CH_03G_000_Contig_5 genomic sequence	True	False
ENG0070_000000018091	1430	0.9997801038158391	2	2	2	2	2	False	62333	maximal	True	ENG0070_000000018091	1.0		1	1	False	False	0.9867132902145386	0					non-mobilizable	no_good_hit								True	False
SPA0145_000000002913	9056	0.9997800929068076	12	11	4	4	10	True	132544	fragment	False	CHI0126_000000000854	0.2057789020871927		0	0	False	False	1.0	0					non-mobilizable	plasmid	8428.0	100.0	99.0	0.16518023403963386	NZ_CP032820.1	CFB group bacteria	Butyricimonas faecalis strain H184 plasmid unnamed, complete sequence	False	True
SPA0116_000000004384	7985	0.999779675449078	10	4	2	4	0	True	130334	maximal	True	SPA0116_000000004384	1.0	PS1094|PS1098|PS145|PS809|PS857	1	1	False	True	1.0	0					non-mobilizable	no_good_hit	1358.0	97.20200000000001	34.0	0.4434553247609627	LN852934.1		Uncultured prokaryote from Rat gut metagenome metamobilome, plasmid pRGRH0262	True	True
CHI0049_000000004459	3499	0.9997795628450934	2	2	2	2	2	False	89867	fragment	False	CHI0049_000000004459	1.0		0	0	False	False	1.0	0					non-mobilizable	chromosome	3503.0	98.97200000000001	100.0	0.0007565313513076536	CP056716.1	enterobacteria	Enterobacter asburiae strain RHBSTW-00516 chromosome, complete genome	False	False
MON0092_000000026809	2065	0.999779257386409	5	2	2	2	2	False	67723	fragment	False	MON0092_000000026809	1.0		0	0	False	False	0.9506053328514099	0					non-mobilizable	no_good_hit	410.0	80.732	20.0	0.2292134831460674	NZ_JAAITU010000108.1	firmicutes	Blautia glucerasea strain MSK.21.93 NODE_108_length_1780_cov_831.35, whole genome shotgun sequence	True	False
MON0044_000000005534	6713	0.9997791417283328	7	4	3	4	3	False	70116	fragment	False	MON0044_000000005534	1.0		0	0	False	False	0.9968717694282532	0					non-mobilizable	no_good_hit	1150.0	93.04299999999999	24.0	0.000506434410341682	CP040348.1	actinobacteria	Collinsella aerofaciens strain P10wA7 chromosome, complete genome	True	False
FIJ0109_000000000663	27510	0.9997789185699552	31	17	13	17	9	True	103129	fragment	False	FIJ0109_000000000663	1.0		0	0	False	False	0.9998546242713928	0					non-mobilizable	no_good_hit	28.0	100.0	0.0	6.0943871597131214e-06	LR134165.1	firmicutes	Bacillus paralicheniformis strain NCTC8721 genome assembly, chromosome: 1	True	True
ISR0170_000000001322	22967	0.9997787322407944	18	13	9	12	8	True	125343	maximal	False	ISR0141_000000000972	0.8382089265434869	PS770|PS925|PS926|PS927	0	0	False	True	0.9996081590652466	0					non-mobilizable	no_good_hit	2276.0	80.316	26.0	0.004740327494526772	NZ_CABIYV010000002.1	firmicutes	Gemmiger formicilis isolate MGYG-HGUT-00084, whole genome shotgun sequence	True	True
ISR0082_000000000492	34348	0.9997786184751848	39	24	14	22	14	True	128727	maximal	True	ISR0082_000000000492	1.0	PS306|PS307	2	1	False	True	1.0	0					non-mobilizable	no_good_hit	4314.0	98.447	56.0	0.09647964550276392	CP021588.1	other sequences	Unidentified plasmid plasmid FAKO27_6411, complete sequence	True	True
DEN0073_000000037094	1443	0.9997785369351462	2	1	1	1	1	False	70112	fragment	False	DEN0073_000000037094	1.0		0	0	False	False	0.9958419799804688	0					non-mobilizable	no_good_hit	94.0	95.745	7.0	5.28586777286856e-05	NZ_LT732540.1	actinobacteria	Olsenella urininfantis strain Marseille-P3197T, whole genome shotgun sequence	True	False
CHI0049_000000000731	15922	0.9997782348685296	12	12	6	10	12	True	103540	fragment	False	CHI0049_000000000731	1.0		0	0	False	False	0.9992462992668152	0		MOBF	MPF_Unknown		conjugative	plasmid	15931.0	99.944	100.0	0.10850685575331549	CP002090.1	enterobacteria	Salmonella enterica subsp. enterica serovar Kentucky plasmid pCS0010A, complete sequence	False	True
ISR0199_000000001475	14842	0.9997780212119836	17	11	8	10	9	True	123296	maximal	True	ISR0199_000000001475	1.0		7	3	False	False	0.9957553148269653	0					non-mobilizable	no_good_hit	2881.0	77.3	19.0	0.050848959625677925	NZ_NFHM01000021.1	firmicutes	Anaerotignum lactatifermentans strain An75 An75_contig_21, whole genome shotgun sequence	True	True
MAD0069_000000000522	9704	0.9997779253145778	15	9	5	9	5	False	49399	maximal	True	MAD0069_000000000522	1.0		1	1	False	False	1.0	0					non-mobilizable	no_good_hit	219.0	74.88600000000001	2.0	6.29971832933814e-05	CP043028.1	firmicutes	Pseudobutyrivibrio xylanivorans strain MA3014 chromosome 1, complete sequence	True	False
ENG0012_000000002074	11500	0.9997778550636774	10	7	6	7	6	True	67106	maximal	True	ENG0012_000000002074	1.0		1	1	False	False	1.0	0					non-mobilizable	no_good_hit	1514.0	86.92200000000001	13.0	0.0005533618013761389	NZ_AP018786.1	b-proteobacteria	Sutterella megalosphaeroides strain 6FBBBH3	True	True
ENG0103_000000002400	8382	0.999777830084022	8	6	3	3	4	False	60331	maximal	True	ENG0103_000000002400	1.0		1	1	False	False	1.0	0					non-mobilizable	no_good_hit	121.0	80.992	1.0	4.7589323176714225e-05	NZ_CP013334.1	fusobacteria	Fusobacterium hwasookii ChDC F300 chromosome, complete genome	True	False
ISR0776_000000002968	9021	0.9997776780550393	16	16	12	15	14	False	109190	fragment	False	ISR0776_000000002968	1.0		0	0	False	False	1.0	0					non-mobilizable	plasmid	9021.0	99.98899999999999	100.0	0.07278008633557913	CP054225.1	enterobacteria	Escherichia coli strain EcPF16 plasmid p1, complete sequence	False	True
ISR0182_000000024508	1627	0.9997774826037262	3	1	1	1	1	False	29530	maximal	True	ISR0182_000000024508	1.0		1	1	False	False	1.0	0					non-mobilizable	no_good_hit	38.0	92.105	2.0	5.244755814729653e-07	HG975447.1	eudicots	Solanum pennellii chromosome ch08, complete genome	True	False
ISR0776_000000008301	3015	0.9997766822879562	4	3	2	3	1	True	112615	fragment	False	ISR0776_000000008301	1.0		0	0	False	False	0.9943615198135376	0					non-mobilizable	no_good_hit	871.0	80.941	29.0	0.0018045446086354673	NZ_CABIYV010000002.1	firmicutes	Gemmiger formicilis isolate MGYG-HGUT-00084, whole genome shotgun sequence	True	True
CHI0138_000000001301	10739	0.9997766469392734	17	8	7	7	6	False	100907	maximal	True	CHI0138_000000001301	0.969515341879164		1	1	False	False	1.0	0					non-mobilizable	no_good_hit	1951.0	85.802	18.0	0.03129472685460657	NZ_CAEUHO010000006.1	CFB group bacteria	Bacteroides acidifaciens isolate NZ_B_acidifaciens_9G3_hyb, whole genome shotgun sequence	True	False
SPA0062_000000000698	24238	0.9997763143473072	30	16	7	14	6	True	132593	backbone	False	ISR0367_000000000184	0.19859771641435794	PS1168|PS703	0	0	False	True	1.0	0					non-mobilizable	plasmid	8502.0	95.389	92.0	0.09259622509916743	CP054002.1	CFB group bacteria	Bacteroides fragilis strain FDAARGOS_763 plasmid unnamed2, complete sequence	False	True
ISR0199_000000004193	6200	0.9997760370788076	6	4	3	3	4	False	105563	fragment	False	ISR0199_000000004193	1.0		0	0	False	False	1.0	0					non-mobilizable	no_good_hit								True	False
FIJ0066_000000004469	6560	0.9997754846668192	4	4	3	4	4	True	90293	fragment	False	FIJ0021_000000007680	0.9588078695859998		0	0	False	False	1.0	0	IncFIB				non-mobilizable	plasmid	6561.0	99.48200000000001	100.0	0.04272351845338127	CP032173.1	enterobacteria	Klebsiella pneumoniae strain AR_0160 plasmid unnamed1, complete sequence	False	True
CHI0151_000000003794	6282	0.9997754846668192	4	4	3	4	4	True	90293	fragment	False	FIJ0021_000000007680	0.9612136167479302		0	0	False	False	0.9985673427581787	0	IncFIB				non-mobilizable	plasmid	6282.0	100.0	100.0	0.023792477773863504	CP040862.1	enterobacteria	Klebsiella pneumoniae strain Xen39 plasmid unnamed3, complete sequence	False	True
MON0004_000000004673	6181	0.9997754846668192	4	4	3	4	4	True	90293	fragment	False	FIJ0021_000000007680	0.844448180860761		0	0	False	False	1.0	0	IncFIB				non-mobilizable	plasmid	6082.0	99.934	100.0	0.0512217926363935	CP026370.1	enterobacteria	Klebsiella quasipneumoniae strain A708 plasmid pA708-2, complete sequence	False	True
FIJ0122_000000002868	6176	0.9997754846668192	5	4	3	4	4	True	90293	fragment	False	FIJ0021_000000007680	0.845956913536731		0	0	False	False	1.0	0	IncFIB				non-mobilizable	plasmid	6176.0	99.48200000000001	100.0	0.04061895551257253	CP029598.1	enterobacteria	Klebsiella quasipneumoniae subsp. similipneumoniae strain ATCC 700603 plasmid pDA33145-152, complete sequence	False	True
FIJ0132_000000004252	6176	0.9997754846668192	5	4	3	4	4	True	90293	fragment	False	FIJ0021_000000007680	0.9498934549440681		0	0	False	False	1.0	0	IncFIB				non-mobilizable	plasmid	6177.0	98.60799999999999	100.0	0.04049395386781405	CP029598.1	enterobacteria	Klebsiella quasipneumoniae subsp. similipneumoniae strain ATCC 700603 plasmid pDA33145-152, complete sequence	False	True
FIJ0040_000000003328	7043	0.9997754152448616	5	5	3	4	5	True	90297	fragment	False	FIJ0040_000000003328	1.0		0	0	False	False	1.0	0	IncFIB				non-mobilizable	plasmid	6902.0	99.145	99.0	0.04292734511072406	LR792629.1	enterobacteria	Klebsiella pneumoniae isolate SB5881 genome assembly, plasmid: SB5881_II	False	True
SPA0094_000000001227	12946	0.999775194503859	17	15	7	8	15	True	5248	maximal	True	SPA0094_000000001227	1.0		1	1	False	False	0.9998455047607422	0					non-mobilizable	no_good_hit	5707.0	97.14399999999999	80.0	0.1198932414256893	AP021965.1	enterobacteria	Escherichia coli plasmid pWP3-W18-CRE-03_2 DNA, complete genome, strain: WP3-W18-CRE-03	True	True
MAD0102_000000005817	2978	0.9997746693684232	2	2	2	2	2	False	41347	fragment	False	MAD0102_000000005817	1.0		0	0	False	False	1.0	0					non-mobilizable	plasmid	2844.0	98.734	100.0	0.012694684575266128	CP012499.1	enterobacteria	Escherichia coli strain GB089 plasmid pCFSAN004181P, complete sequence	False	True
SPA0126_000000000869	26768	0.9997744601467838	28	21	10	16	14	True	83913	fragment	False	SPA0045_000000000652	0.3807897851583516		0	0	False	False	1.0	0					non-mobilizable	no_good_hit	1746.0	92.26799999999999	7.0	0.02798192432015181	NZ_CAEUHO010000006.1	CFB group bacteria	Bacteroides acidifaciens isolate NZ_B_acidifaciens_9G3_hyb, whole genome shotgun sequence	True	True
FIJ0140_000000003988	6214	0.9997739643036438	8	4	2	3	3	False	97840	fragment	False	MAD0082_000000001030	0.7626485247804133		0	0	False	False	0.9990344643592834	0					non-mobilizable	no_good_hit	147.0	91.156	2.0	0.12404418011894647	KU543853.1	bacteria	Uncultured bacterium clone PI_060401_Contig_14 genomic sequence	True	False
CAN0005_000000000716	23402	0.9997735718911976	32	24	9	10	21	True	132596	backbone	False	ISR0120_000000000296	0.462348965547747	PS1169|PS902	0	0	False	True	0.999957263469696	0		MOBB	MPF_T		conjugative	plasmid	23402.0	99.816	99.0	0.7079246882189127	CP040529.1	CFB group bacteria	Bacteroides thetaiotaomicron strain DSM 2079 plasmid p_Bt, complete sequence	False	True
MAD0003_000000005036	5262	0.9997735626838494	4	4	2	3	3	False	20108	maximal	True	MAD0003_000000005036	1.0		1	1	False	False	0.9996199011802673	0					non-mobilizable	no_good_hit	3788.0	99.762	80.0	0.03362068200179334	CP012683.1	enterobacteria	Salmonella enterica subsp. enterica serovar Typhimurium strain 33676 plasmid p33673_IncF, complete sequence	True	False
AST0016_000000014905	1639	0.999773540850842	3	2	2	2	2	False	123292	fragment	False	AST0016_000000014905	1.0		0	0	False	False	1.0	0					non-mobilizable	no_good_hit								True	False
ISR0230_000000014410	2283	0.9997732697333206	3	1	1	1	1	False	27537	maximal	True	ISR0230_000000014410	1.0		1	1	False	False	0.9951817989349365	0					non-mobilizable	no_good_hit	250.0	76.0	11.0	3.937315357659918e-05	CP048626.1	firmicutes	Blautia producta ATCC 27340 = DSM 2950 strain JCM 1471 chromosome, complete genome	True	False
MAD0070_000000000575	20036	0.9997729088784204	25	20	7	8	19	True	132596	backbone	False	ISR0120_000000000296	0.3795660735269762	PS1169|PS902	0	0	False	True	1.0	0		MOBB	MPF_T		conjugative	plasmid	18666.0	99.93	100.0	0.5648080881462647	CP040529.1	CFB group bacteria	Bacteroides thetaiotaomicron strain DSM 2079 plasmid p_Bt, complete sequence	False	True
ISR0341_000000000569	23938	0.999772846558292	27	19	10	10	17	True	132596	backbone	False	ISR0120_000000000296	0.4707846688819414	PS1169|PS902	0	0	False	True	0.9999582171440125	0		MOBB	MPF_T		conjugative	plasmid	23939.0	99.791	100.0	0.724270492795738	CP040529.1	CFB group bacteria	Bacteroides thetaiotaomicron strain DSM 2079 plasmid p_Bt, complete sequence	False	True
ISR0146_000000006609	5741	0.9997716933820822	9	5	5	5	4	True	115115	fragment	False	ISR0146_000000006609	1.0		0	0	False	False	0.9998258352279663	0					non-mobilizable	no_good_hit	238.0	86.975	6.0	6.408143587841183e-05	FP929043.1	firmicutes	Eubacterium rectale M104/1 draft genome	True	True
SPA0087_000000001883	8092	0.9997706523529664	10	6	6	6	3	True	5490	maximal	True	SPA0087_000000001883	1.0		0	0	False	False	1.0	0					non-mobilizable	no_good_hit	801.0	98.12700000000001	10.0	0.0034848821456419372	NZ_CYXX01000002.1	firmicutes	Roseburia inulinivorans strain 2789STDY5608887, whole genome shotgun sequence	True	True
ISR0838_000000002600	7017	0.9997700869670016	8	6	4	3	4	False	119566	fragment	False	AUS0004_000000002812	0.6002117388287814		0	0	False	False	1.0	0					non-mobilizable	no_good_hit	326.0	73.006	5.0	0.002234973481584239	NZ_KE384028.1	firmicutes	Proteocatella sphenisci DSM 23131 G558DRAFT_scaffold00004.4, whole genome shotgun sequence	True	False
ISR0131_000000014422	2221	0.99976998639439	4	4	3	4	3	False	31677	maximal	True	ISR0131_000000014422	1.0		1	1	False	False	0.9986492395401001	0					non-mobilizable	no_good_hit	951.0	96.00399999999999	43.0	0.03033506310461913	NZ_CYZN01000036.1	firmicutes	Blautia wexlerae strain 2789STDY5834863, whole genome shotgun sequence	True	False
SPA0019_000000001645	11904	0.9997699614158154	11	7	7	6	5	True	7771	maximal	True	SPA0019_000000001645	1.0		1	1	True	True	1.0	32					non-mobilizable	no_good_hit	3768.0	97.18700000000001	32.0	0.0481540725574253	CP002611.1	firmicutes	Lactobacillus amylovorus GRL1118 plasmid p2, complete sequence	True	True
ISR0167_000000005395	5741	0.9997699487980344	8	6	1	5	6	False	113122	maximal	True	ISR0167_000000005395	1.0	PS507|PS508|PS728|PS86	2	1	False	True	0.999129056930542	0	ColRNAI_rep_cluster_1987,rep_cluster_2335,rep_cluster_2358	MOBP		MOB_unknown,MOB_unknown	mobilizable	chromosome	3293.0	99.97	100.0	0.0006685159838678889	CP023430.1	enterobacteria	Enterobacter hormaechei subsp. xiangfangensis strain UM_CRE-14 chromosome	False	True
MON0024_000000006445	5939	0.9997698418428109	7	3	2	3	2	False	70115	fragment	False	MON0024_000000006445	0.9731698954225956		0	0	False	False	1.0	0					non-mobilizable	no_good_hit	447.0	89.93299999999999	14.0	0.00018367378876196454	CP048433.1	actinobacteria	Collinsella aerofaciens ATCC 25986 strain JCM 10188 chromosome, complete genome	True	False
ISR0025_000000003669	9404	0.9997697439422508	10	6	5	5	5	False	128617	fragment	False	ISR0140_000000003246	0.9714701252343355		0	0	False	False	1.0	0					non-mobilizable	no_good_hit	1036.0	87.259	11.0	0.0012155753527402172	NZ_CABJDZ010000001.1	firmicutes	Blautia obeum isolate MGYG-HGUT-00212, whole genome shotgun sequence	True	False
ISR0099_000000002234	9368	0.9997697439422508	10	6	5	5	5	False	128617	fragment	False	ISR0140_000000003246	0.9687581819038218		0	0	False	False	1.0	0					non-mobilizable	no_good_hit	1036.0	87.259	11.0	0.0012155753527402172	NZ_CABJDZ010000001.1	firmicutes	Blautia obeum isolate MGYG-HGUT-00212, whole genome shotgun sequence	True	False
ENG0186_000000000737	25686	0.999769675065122	27	19	14	16	13	True	120197	maximal	False	ISR0048_000000000448	0.989149604285228	PS720|PS841	0	0	True	True	1.0	15					non-mobilizable	no_good_hit	1829.0	80.755	7.0	0.0049087283325663445	NZ_DS483526.1	firmicutes	Coprococcus eutactus ATCC 27759 Scfld_02_6, whole genome shotgun sequence	True	True
ISR0215_000000003712	7661	0.999769546586812	11	4	3	3	4	False	132144	maximal	True	ISR0215_000000003712	1.0		4	2	False	False	1.0	0					non-mobilizable	no_good_hit	1306.0	91.041	18.0	0.00532848801600588	NZ_CYYV01000006.1	firmicutes	Fusicatenibacter saccharivorans strain 2789STDY5608849, whole genome shotgun sequence	True	False
ENG0051_000000002435	10881	0.9997693055708654	14	10	2	7	5	False	64102	maximal	True	ENG0051_000000002435	1.0		0	0	False	False	0.9998161792755127	0					non-mobilizable	no_good_hit	66.0	87.87899999999999	1.0	0.0013591502174640348	CP017963.1	firmicutes	Virgibacillus halodenitrificans strain PDB-F2 plasmid unnamed1, complete sequence	True	False
FIJ0117_000000002994	7188	0.9997691773481644	9	5	2	5	2	False	122561	fragment	False	FIJ0117_000000002994	1.0		0	0	False	False	0.9958263635635376	0					non-mobilizable	no_good_hit	2400.0	95.292	55.0	0.05359980305709106	CP021588.1	other sequences	Unidentified plasmid plasmid FAKO27_6411, complete sequence	True	False
ENG0207_000000001808	8591	0.9997690686997956	11	4	1	4	2	False	73400	maximal	True	ENG0207_000000001808	1.0		1	1	False	False	1.0	0					non-mobilizable	no_good_hit	1335.0	96.929	43.0	0.057889255337615	CP048434.1	actinobacteria	Collinsella aerofaciens ATCC 25986 strain JCM 10188 plasmid putative_pCaero1, complete sequence	True	False
ISR0207_000000000447	31802	0.9997690156517366	42	32	23	26	24	True	123932	backbone	False	ENG0103_000000000448	0.9015544234846982	PS902|PS909|PS910	0	0	False	True	1.0	0	rep_cluster_1702				non-mobilizable	other	31835.0	99.46600000000001	100.0	0.31755947628931824	NZ_SPGG01000016.1	CFB group bacteria	Parabacteroides merdae strain 1001175st1_A1 NODE_16_length_100208_cov_48.2665, whole genome shotgun sequence	False	True
AST0106_000000001535	11542	0.999768935595058	17	17	6	13	17	True	114269	fragment	False	AST0106_000000001535	1.0		0	0	False	False	1.0	0					non-mobilizable	plasmid	11543.0	99.991	100.0	0.1196099360601884	CP041111.1	enterobacteria	Escherichia coli strain ECCTRSRTH03 plasmid unnamed1, complete sequence	False	True
MAD0031_000000001557	7270	0.9997687763011182	8	3	2	3	1	True	23132	maximal	True	MAD0031_000000001557	1.0		1	1	False	False	0.9990371465682983	0					non-mobilizable	no_good_hit	2198.0	90.4	63.0	0.09434126019788232	CP048434.1	actinobacteria	Collinsella aerofaciens ATCC 25986 strain JCM 10188 plasmid putative_pCaero1, complete sequence	True	True
ISR0271_000000000940	12619	0.9997686423778276	15	14	4	5	13	True	132544	fragment	False	CHI0126_000000000854	0.7296769949314083		0	0	False	False	0.9998415112495422	0					non-mobilizable	plasmid	12620.0	99.976	100.0	0.28663259511641115	CP021628.1	other sequences	Unidentified plasmid plasmid ES_ALL_000351F, complete sequence	False	True
ENG0109_000000002147	9932	0.9997685933238032	12	7	4	7	4	False	122563	fragment	False	ENG0109_000000002147	1.0		0	0	False	False	0.9997986555099487	0					non-mobilizable	no_good_hit	4222.0	95.381	60.0	0.09437593715730815	CP021588.1	other sequences	Unidentified plasmid plasmid FAKO27_6411, complete sequence	True	False
SPA0131_000000007301	3272	0.9997670132935944	5	4	2	4	2	True	59139	fragment	False	SPA0131_000000007301	1.0		0	0	False	False	0.9948043823242188	0					non-mobilizable	plasmid	3272.0	99.022	100.0	0.03561309445970097	CP054002.1	CFB group bacteria	Bacteroides fragilis strain FDAARGOS_763 plasmid unnamed2, complete sequence	False	True
MAD0099_000000009308	3228	0.999767012282172	4	3	1	3	0	True	19951	maximal	True	MAD0099_000000009308	1.0		3	1	True	True	1.0	73					non-mobilizable	no_good_hit	919.0	79.434	28.0	0.18292931350580566	NZ_AUJC01000025.1	firmicutes	Clostridium paraputrificum AGR2156 G594DRAFT_scaffold00023.23_C, whole genome shotgun sequence	True	True
MON0035_000000010170	2704	0.999767012282172	3	3	1	3	0	True	108863	maximal	False	FIJ0135_000000010513	0.6311687097365325		0	0	True	True	1.0	5					non-mobilizable	plasmid	2370.0	86.414	99.0	0.8750937734433608	LN854304.1		Uncultured prokaryote from Rat gut metagenome metamobilome, plasmid pRGRH1805	False	True
AST0153_000000000648	25550	0.9997665574441102	31	24	11	11	21	True	132596	backbone	False	ISR0120_000000000296	0.5596026123538833	PS1169|PS902	0	0	False	True	0.9999217391014099	0		MOBB	MPF_T		conjugative	plasmid	24078.0	99.838	99.0	0.7286293740162247	CP040529.1	CFB group bacteria	Bacteroides thetaiotaomicron strain DSM 2079 plasmid p_Bt, complete sequence	False	True
ENG0080_000000001757	12358	0.9997663759551464	16	8	4	7	5	True	105214	fragment	False	ISR0074_000000001553	0.728210532457613		0	0	False	False	1.0	0					non-mobilizable	plasmid	12290.0	99.95100000000001	99.0	0.133897824855063	CP054002.1	CFB group bacteria	Bacteroides fragilis strain FDAARGOS_763 plasmid unnamed2, complete sequence	False	True
ISR0231_000000001369	7872	0.9997663051661566	12	4	3	3	4	True	27496	maximal	True	ISR0231_000000001369	1.0		1	1	False	False	1.0	0					non-mobilizable	no_good_hit								True	True
FIJ0069_000000006864	3431	0.9997654830936548	5	4	0	3	4	False	95663	fragment	False	FIJ0069_000000006864	1.0		0	0	False	True	1.0	0	rep_cluster_2335	MOBP		MOBP,MOB_unknown	mobilizable	chromosome	2330.0	99.485	100.0	0.00047295678202561155	CP023430.1	enterobacteria	Enterobacter hormaechei subsp. xiangfangensis strain UM_CRE-14 chromosome	False	True
MON0046_000000004439	6063	0.9997654651261376	6	5	5	4	5	False	11542	maximal	True	MON0046_000000004439	1.0		0	0	False	False	0.9980207681655884	0					non-mobilizable	no_good_hit	511.0	70.646	8.0	0.016565010165650103	NZ_WEHX01000020.1	b-proteobacteria	Sutterella seckii strain ASD393 NODE_20_length_30003_cov_224.103030, whole genome shotgun sequence	True	False
ISR0170_000000020805	2231	0.9997648276751188	5	3	2	3	3	False	69526	fragment	False	ISR0170_000000020805	1.0		0	0	False	False	0.9973106384277344	0					non-mobilizable	no_good_hit	252.0	75.794	11.0	0.00030703820344425345	NZ_FRDE01000003.1	firmicutes	Butyricicoccus pullicaecorum isolate Butyricicoccus pullicaecorum_25.3(T), whole genome shotgun sequence	True	False
ISR0017_000000001688	18407	0.999764616829986	17	12	8	10	5	False	128627	fragment	False	ISR0017_000000001688	1.0		0	0	False	False	0.9998370409011841	0					non-mobilizable	no_good_hit	2809.0	97.79299999999999	28.0	0.01339454006671025	NZ_CYYV01000009.1	firmicutes	Fusicatenibacter saccharivorans strain 2789STDY5608849, whole genome shotgun sequence	True	False
ISR0011_000000004964	5029	0.9997639574307379	8	3	1	3	1	True	127638	maximal	False	ISR0365_000000002838	0.9965025452064282	PS111	0	0	True	True	0.9998011589050293	12					non-mobilizable	no_good_hit	990.0	78.485	28.0	0.19535546954573232	NZ_AUJC01000025.1	firmicutes	Clostridium paraputrificum AGR2156 G594DRAFT_scaffold00023.23_C, whole genome shotgun sequence	True	True
ISR0264_000000002954	3278	0.9997635709019164	5	3	3	3	3	False	119303	fragment	False	DEN0096_000000012065	0.9484924623115578		0	0	False	False	0.9917632937431335	0					non-mobilizable	no_good_hit	326.0	72.699	10.0	0.002234973481584239	NZ_KE384028.1	firmicutes	Proteocatella sphenisci DSM 23131 G558DRAFT_scaffold00004.4, whole genome shotgun sequence	True	False
ISR0363_000000003330	5385	0.9997629991472964	4	3	2	3	2	False	100530	fragment	False	ISR0363_000000003330	1.0		0	0	False	False	1.0	0					non-mobilizable	no_good_hit	311.0	85.852	7.0	8.269469465517513e-05	CP042464.1	CFB group bacteria	Prevotella copri strain YF2 chromosome	True	False
ISR0243_000000002029	4633	0.999762951115372	10	3	3	2	3	False	27234	maximal	True	ISR0243_000000002029	1.0		1	1	False	False	1.0	0					non-mobilizable	no_good_hit								True	False
ENG0197_000000000534	23196	0.9997627139279196	25	18	10	10	16	True	132596	backbone	False	ISR0120_000000000296	0.448218327198498	PS1169|PS902	0	0	False	True	1.0	0		MOBB	MPF_T		conjugative	plasmid	23209.0	98.169	100.0	0.7020825765831215	CP040529.1	CFB group bacteria	Bacteroides thetaiotaomicron strain DSM 2079 plasmid p_Bt, complete sequence	False	True
CAN0011_000000001297	23105	0.9997627139279196	25	18	10	10	16	True	132596	backbone	False	ISR0120_000000000296	0.45550970290039916	PS1169|PS902	0	0	False	True	1.0	0		MOBB	MPF_T		conjugative	plasmid	23105.0	99.79700000000001	100.0	0.6989344957016588	CP040529.1	CFB group bacteria	Bacteroides thetaiotaomicron strain DSM 2079 plasmid p_Bt, complete sequence	False	True
ISR0029_000000001401	23059	0.9997627139279196	24	18	10	10	16	True	132596	backbone	False	ISR0120_000000000296	0.44938820674253527	PS1169|PS902	0	0	False	True	1.0	0		MOBB	MPF_T		conjugative	plasmid	20720.0	99.006	99.0	0.6271037655890543	CP040529.1	CFB group bacteria	Bacteroides thetaiotaomicron strain DSM 2079 plasmid p_Bt, complete sequence	False	True
ISR0340_000000000866	23053	0.9997627139279196	24	18	10	10	16	True	132596	backbone	False	ISR0120_000000000296	0.44937394378582757	PS1169|PS902	0	0	False	True	1.0	0		MOBB	MPF_T		conjugative	plasmid	20716.0	99.006	99.0	0.6269826855551519	CP040529.1	CFB group bacteria	Bacteroides thetaiotaomicron strain DSM 2079 plasmid p_Bt, complete sequence	False	True
USA0032_01_000000000791	22989	0.9997627139279196	25	18	10	10	16	True	132596	backbone	False	ISR0120_000000000296	0.45368754205314255	PS1169|PS902	0	0	False	True	1.0	0		MOBB	MPF_T		conjugative	plasmid	22990.0	99.796	100.0	0.6955139847439157	CP040529.1	CFB group bacteria	Bacteroides thetaiotaomicron strain DSM 2079 plasmid p_Bt, complete sequence	False	True
ISR0122_000000000516	22985	0.9997627139279196	25	18	10	10	16	True	132596	backbone	False	ISR0120_000000000296	0.45360908156436375	PS1169|PS902	0	0	False	True	1.0	0		MOBB	MPF_T		conjugative	plasmid	22989.0	99.78299999999999	100.0	0.6955139847439157	CP040529.1	CFB group bacteria	Bacteroides thetaiotaomicron strain DSM 2079 plasmid p_Bt, complete sequence	False	True
ENG0183_000000000962	22984	0.9997627139279196	25	18	10	10	16	True	132596	backbone	False	ISR0120_000000000296	0.453732111918365	PS1169|PS902	0	0	False	True	1.0	0		MOBB	MPF_T		conjugative	plasmid	22984.0	99.839	100.0	0.6955139847439157	CP040529.1	CFB group bacteria	Bacteroides thetaiotaomicron strain DSM 2079 plasmid p_Bt, complete sequence	False	True
ENG0080_000000000745	22983	0.9997627139279196	25	18	10	10	16	True	132596	backbone	False	ISR0120_000000000296	0.4537334739374266	PS1169|PS902	0	0	False	True	1.0	0		MOBB	MPF_T		conjugative	plasmid	22984.0	99.839	100.0	0.6955139847439157	CP040529.1	CFB group bacteria	Bacteroides thetaiotaomicron strain DSM 2079 plasmid p_Bt, complete sequence	False	True
ISR0043_000000000722	22980	0.9997627139279196	25	18	10	10	16	True	132596	backbone	False	ISR0120_000000000296	0.453606545759882	PS1169|PS902	0	0	False	True	1.0	0		MOBB	MPF_T		conjugative	plasmid	22980.0	99.795	99.0	0.6952415546676353	CP040529.1	CFB group bacteria	Bacteroides thetaiotaomicron strain DSM 2079 plasmid p_Bt, complete sequence	False	True
ISR0129_000000000566	22893	0.9997627139279196	25	18	10	10	16	True	132596	backbone	False	ISR0120_000000000296	0.4513933478273719	PS1169|PS902	0	0	False	True	1.0	0		MOBB	MPF_T		conjugative	plasmid	22894.0	99.79899999999999	100.0	0.6926383339387335	CP040529.1	CFB group bacteria	Bacteroides thetaiotaomicron strain DSM 2079 plasmid p_Bt, complete sequence	False	True
ISR0804_000000000786	22791	0.9997627139279196	25	18	10	10	16	True	132596	backbone	False	ISR0120_000000000296	0.44742599147608975	PS1169|PS902	0	0	False	True	1.0	0		MOBB	MPF_T		conjugative	plasmid	22791.0	99.917	100.0	0.7356663223140496	CP021580.1	other sequences	Unidentified plasmid plasmid GF1-2_000418F, complete sequence	False	True
CHI0077_000000000443	22739	0.9997627139279196	25	18	10	10	16	True	132596	backbone	False	ISR0120_000000000296	0.4434567902643877	PS1169|PS902	0	0	False	True	1.0	0		MOBB	MPF_T		conjugative	plasmid	22741.0	99.98200000000001	100.0	0.7328305778465307	CP021572.1	other sequences	Unidentified plasmid plasmid MO1-2_2827, complete sequence	False	True
CHI0135_000000000741	22727	0.9997627139279196	25	18	10	10	16	True	132596	backbone	False	ISR0120_000000000296	0.44342131658917244	PS1169|PS902	0	0	False	True	0.9999560117721558	0		MOBB	MPF_T		conjugative	plasmid	22727.0	99.90299999999999	100.0	0.7336002066115702	CP021580.1	other sequences	Unidentified plasmid plasmid GF1-2_000418F, complete sequence	False	True
ENG0081_000000000775	22726	0.9997627139279196	25	18	10	10	16	True	132596	backbone	False	ISR0120_000000000296	0.44351722937042776	PS1169|PS902	0	0	False	True	0.9999560117721558	0		MOBB	MPF_T		conjugative	plasmid	22726.0	99.925	100.0	0.7336002066115702	CP021580.1	other sequences	Unidentified plasmid plasmid GF1-2_000418F, complete sequence	False	True
MAD0098_000000000588	31444	0.9997623601776244	31	28	6	10	26	True	71369	maximal	True	MAD0098_000000000588	1.0		1	1	False	False	0.9973921775817871	0		MOBP	MPF_I	MOBP	conjugative	plasmid	17285.0	98.027	94.0	0.16334344952775334	CP039299.1	enterobacteria	Escherichia coli strain PigCaeca_1 plasmid unnamed1, complete sequence	False	True
FIJ0101_000000011217	2482	0.9997619795654444	3	3	3	3	2	False	42700	maximal	True	FIJ0101_000000011217	1.0		0	0	False	False	0.9995970726013184	0					non-mobilizable	no_good_hit	1291.0	98.52799999999999	52.0	0.0031453978440614157	NZ_LT635860.1	b-proteobacteria	Duodenibacillus massiliensis strain Marseille-P2968T, whole genome shotgun sequence	True	False
ISR0039_000000000512	26746	0.9997619254140584	24	16	12	15	15	True	95763	maximal	True	ISR0039_000000000512	1.0		3	2	True	True	1.0	51					non-mobilizable	no_good_hit	3305.0	81.271	22.0	0.013947526503261615	NZ_QEKJ01000002.1	firmicutes	Agathobaculum butyriciproducens strain DSM 100391 Ga0215719_102, whole genome shotgun sequence	True	True
ISR0047_000000000476	30832	0.999761643343168	38	15	6	12	8	True	130781	maximal	True	ISR0047_000000000476	1.0		1	1	False	False	0.9999675750732422	0					non-mobilizable	no_good_hit	765.0	72.54899999999999	2.0	0.00023727132215841976	FP929039.1	firmicutes	Coprococcus sp. ART55/1 draft genome	True	True
MAD0048_000000007910	2944	0.999761341642044	4	3	3	3	2	False	19906	maximal	True	MAD0048_000000007910	1.0		2	1	False	False	1.0	0					non-mobilizable	no_good_hit	752.0	88.697	67.0	0.06363867468858571	MK275627.1	firmicutes	Clostridium perfringens strain JXJA17 plasmid p9, complete sequence	True	False
ISR0275_000000000049	53679	0.9997612408932484	48	24	14	20	10	True	132147	fragment	False	ISR0104_000000000158	0.4741141769196896		0	0	False	True	1.0	0					non-mobilizable	no_good_hit	2128.0	97.415	7.0	0.010144920620529387	NZ_CYYV01000009.1	firmicutes	Fusicatenibacter saccharivorans strain 2789STDY5608849, whole genome shotgun sequence	True	True
SPA0048_000000002307	9219	0.9997608921713488	17	7	5	6	7	False	100910	fragment	False	SPA0048_000000002307	1.0		0	0	False	False	1.0	0					non-mobilizable	no_good_hit	1938.0	85.70700000000001	22.0	0.015573790293357384	AP019725.1	CFB group bacteria	Bacteroides uniformis NBRC 113350 plasmid pBUN1 DNA, complete genome	True	False
ENG0160_000000006824	3144	0.9997606826900236	4	2	2	2	1	False	56480	maximal	True	ENG0160_000000006824	1.0		2	2	False	False	1.0	0					non-mobilizable	no_good_hit								True	False
ENG0010_000000001010	15698	0.999760241249633	14	6	3	6	3	True	130757	maximal	True	ENG0010_000000001010	1.0		1	1	False	False	0.9993630051612854	0					non-mobilizable	no_good_hit	699.0	90.844	5.0	0.009719433288710397	NZ_CYZN01000020.1	firmicutes	Blautia wexlerae strain 2789STDY5834863, whole genome shotgun sequence	True	True
ISR0198_000000000749	34568	0.9997600836475904	38	11	7	9	5	True	105682	maximal	True	ISR0198_000000000749	1.0	PS460	1	1	False	True	1.0	0					non-mobilizable	no_good_hit	316.0	80.063	1.0	0.07549019607843137	HG796323.1	bacteria	Uncultured bacterium extrachromosomal DNA RGI00451	True	True
ENG0104_000000004951	5587	0.9997600701733274	6	5	4	3	3	False	87869	fragment	False	ENG0104_000000004951	1.0		0	0	False	False	0.9998210072517395	0					non-mobilizable	no_good_hit	326.0	73.006	6.0	0.002234973481584239	NZ_KE384028.1	firmicutes	Proteocatella sphenisci DSM 23131 G558DRAFT_scaffold00004.4, whole genome shotgun sequence	True	False
ISR0199_000000004352	6010	0.9997597901277436	8	5	4	3	4	False	28827	fragment	False	ISR0199_000000004352	1.0		0	0	False	False	0.9998335838317871	0					non-mobilizable	no_good_hit	4042.0	95.695	70.0	0.06474438351317885	NZ_CAEUHO010000006.1	CFB group bacteria	Bacteroides acidifaciens isolate NZ_B_acidifaciens_9G3_hyb, whole genome shotgun sequence	True	False
SPA0150_000000000542	21058	0.9997594427421636	27	19	8	8	17	True	132596	backbone	False	ISR0120_000000000296	0.390310206862457	PS1169|PS902	0	0	False	True	1.0	0		MOBB	MPF_T		conjugative	plasmid	21058.0	99.896	100.0	0.6372139484199055	CP040529.1	CFB group bacteria	Bacteroides thetaiotaomicron strain DSM 2079 plasmid p_Bt, complete sequence	False	True
CHI0164_000000002711	8117	0.999759348473956	8	7	6	7	7	False	103705	fragment	False	SPA0135_000000002655	0.9694105811994619		0	0	False	False	0.9997535943984985	0					non-mobilizable	no_good_hit	1181.0	76.715	21.0	0.0001572244568732346	CP015399.2	firmicutes	Lachnoclostridium sp. YL32, complete genome	True	False
USA0061_01_000000001072	12609	0.9997588001219314	15	15	4	5	14	True	132544	fragment	False	CHI0126_000000000854	0.7233646739787468		0	0	False	False	1.0	0					non-mobilizable	other	12307.0	98.375	100.0	0.32805375569954404	NZ_JAATLI010000024.1	CFB group bacteria	Butyricimonas paravirosa strain DSM 105722 Ga0373284_24, whole genome shotgun sequence	False	True
CHI0089_000000000348	12572	0.9997588001219314	15	15	4	5	14	True	132544	fragment	False	CHI0126_000000000854	0.720279781160018		0	0	False	False	1.0	0					non-mobilizable	other	12246.0	98.399	100.0	0.32642721915580086	NZ_JAATLI010000024.1	CFB group bacteria	Butyricimonas paravirosa strain DSM 105722 Ga0373284_24, whole genome shotgun sequence	False	True
USA0048_01_000000000944	12533	0.9997588001219314	15	15	4	5	14	True	132544	fragment	False	CHI0126_000000000854	0.7198063241556681		0	0	False	False	1.0	0					non-mobilizable	other	12251.0	98.367	100.0	0.32645388368930484	NZ_JAATLI010000024.1	CFB group bacteria	Butyricimonas paravirosa strain DSM 105722 Ga0373284_24, whole genome shotgun sequence	False	True
ISR0838_000000001290	12426	0.9997588001219314	15	15	4	5	14	True	132544	fragment	False	CHI0126_000000000854	0.7095991513718376		0	0	False	False	1.0	0					non-mobilizable	other	12226.0	98.397	100.0	0.32589392848572113	NZ_JAATLI010000024.1	CFB group bacteria	Butyricimonas paravirosa strain DSM 105722 Ga0373284_24, whole genome shotgun sequence	False	True
CAN0002_000000001014	12360	0.9997588001219314	15	15	4	5	14	True	132544	fragment	False	CHI0126_000000000854	0.701649585595986		0	0	False	False	1.0	0					non-mobilizable	other	12307.0	98.383	100.0	0.32805375569954404	NZ_JAATLI010000024.1	CFB group bacteria	Butyricimonas paravirosa strain DSM 105722 Ga0373284_24, whole genome shotgun sequence	False	True
CAN0006_000000003531	12359	0.9997588001219314	15	15	4	5	14	True	132544	fragment	False	CHI0126_000000000854	0.7016459007138165		0	0	False	False	1.0	0					non-mobilizable	other	12307.0	98.383	100.0	0.32805375569954404	NZ_JAATLI010000024.1	CFB group bacteria	Butyricimonas paravirosa strain DSM 105722 Ga0373284_24, whole genome shotgun sequence	False	True
ISR0181_000000001209	12344	0.9997588001219314	15	15	4	5	14	True	132544	fragment	False	CHI0126_000000000854	0.6992956532390381		0	0	False	False	1.0	0					non-mobilizable	other	12261.0	98.41799999999999	100.0	0.262787806028384	NZ_ABJL02000003.1	CFB group bacteria	Bacteroides intestinalis DSM 17393 B_intestinalis-2.0.1_Cont561, whole genome shotgun sequence	False	True
USA0116_01_000000002157	12341	0.9997588001219314	15	15	4	5	14	True	132544	fragment	False	CHI0126_000000000854	0.7075872372032085		0	0	False	False	1.0	0					non-mobilizable	other	12341.0	98.396	100.0	0.3289336853051756	NZ_JAATLI010000024.1	CFB group bacteria	Butyricimonas paravirosa strain DSM 105722 Ga0373284_24, whole genome shotgun sequence	False	True
ISR0136_000000000552	12326	0.9997588001219314	15	15	4	5	14	True	132544	fragment	False	CHI0126_000000000854	0.6988012995622395		0	0	False	False	1.0	0					non-mobilizable	other	12262.0	98.41799999999999	100.0	0.26280924409381295	NZ_ABJL02000003.1	CFB group bacteria	Bacteroides intestinalis DSM 17393 B_intestinalis-2.0.1_Cont561, whole genome shotgun sequence	False	True
ISR0143_000000002877	12307	0.9997588001219314	15	15	4	5	14	True	132544	fragment	False	CHI0126_000000000854	0.6996209821414994		0	0	False	False	1.0	0					non-mobilizable	other	12255.0	98.39200000000001	100.0	0.32666719995733673	NZ_JAATLI010000024.1	CFB group bacteria	Butyricimonas paravirosa strain DSM 105722 Ga0373284_24, whole genome shotgun sequence	False	True
USA0071_01_000000001163	12299	0.9997588001219314	15	15	4	5	14	True	132544	fragment	False	CHI0126_000000000854	0.696604980002035		0	0	False	False	1.0	0					non-mobilizable	other	12250.0	98.376	100.0	0.32642721915580086	NZ_JAATLI010000024.1	CFB group bacteria	Butyricimonas paravirosa strain DSM 105722 Ga0373284_24, whole genome shotgun sequence	False	True
USA0075_01_000000001849	12299	0.9997588001219314	15	15	4	5	14	True	132544	fragment	False	CHI0126_000000000854	0.696549374879805		0	0	False	False	1.0	0					non-mobilizable	other	12250.0	98.367	100.0	0.32642721915580086	NZ_JAATLI010000024.1	CFB group bacteria	Butyricimonas paravirosa strain DSM 105722 Ga0373284_24, whole genome shotgun sequence	False	True
USA0079_01_000000001328	12298	0.9997588001219314	15	15	4	5	14	True	132544	fragment	False	CHI0126_000000000854	0.6969126964365724		0	0	False	False	1.0	0					non-mobilizable	other	12246.0	98.399	100.0	0.32642721915580086	NZ_JAATLI010000024.1	CFB group bacteria	Butyricimonas paravirosa strain DSM 105722 Ga0373284_24, whole genome shotgun sequence	False	True
USA0035_01_000000002101	12295	0.9997588001219314	15	15	4	5	14	True	132544	fragment	False	CHI0126_000000000854	0.6967241339059057		0	0	False	False	1.0	0					non-mobilizable	other	12246.0	98.399	100.0	0.32642721915580086	NZ_JAATLI010000024.1	CFB group bacteria	Butyricimonas paravirosa strain DSM 105722 Ga0373284_24, whole genome shotgun sequence	False	True
CHI0170_000000000906	12295	0.9997588001219314	15	15	4	5	14	True	132544	fragment	False	CHI0126_000000000854	0.6966833771850921		0	0	False	False	1.0	0					non-mobilizable	other	12246.0	98.391	100.0	0.32642721915580086	NZ_JAATLI010000024.1	CFB group bacteria	Butyricimonas paravirosa strain DSM 105722 Ga0373284_24, whole genome shotgun sequence	False	True
ENG0078_000000001946	12295	0.9997588001219314	15	15	4	5	14	True	132544	fragment	False	CHI0126_000000000854	0.6967241339059057		0	0	False	False	1.0	0					non-mobilizable	other	12246.0	98.399	100.0	0.32642721915580086	NZ_JAATLI010000024.1	CFB group bacteria	Butyricimonas paravirosa strain DSM 105722 Ga0373284_24, whole genome shotgun sequence	False	True
CAN0007_000000003364	12295	0.9997588001219314	15	15	4	5	14	True	132544	fragment	False	CHI0126_000000000854	0.6967241339059057		0	0	False	False	1.0	0					non-mobilizable	other	12246.0	98.399	100.0	0.32642721915580086	NZ_JAATLI010000024.1	CFB group bacteria	Butyricimonas paravirosa strain DSM 105722 Ga0373284_24, whole genome shotgun sequence	False	True
CHI0175_000000001052	12295	0.9997588001219314	15	15	4	5	14	True	132544	fragment	False	CHI0126_000000000854	0.6967241339059057		0	0	False	False	1.0	0					non-mobilizable	other	12246.0	98.399	100.0	0.32642721915580086	NZ_JAATLI010000024.1	CFB group bacteria	Butyricimonas paravirosa strain DSM 105722 Ga0373284_24, whole genome shotgun sequence	False	True
CHI0130_000000001317	12295	0.9997588001219314	15	15	4	5	14	True	132544	fragment	False	CHI0126_000000000854	0.6971054353376129		0	0	False	False	1.0	0					non-mobilizable	other	12246.0	98.448	100.0	0.32642721915580086	NZ_JAATLI010000024.1	CFB group bacteria	Butyricimonas paravirosa strain DSM 105722 Ga0373284_24, whole genome shotgun sequence	False	True
ISR0288_000000001638	12295	0.9997588001219314	15	15	4	5	14	True	132544	fragment	False	CHI0126_000000000854	0.6967241339059057		0	0	False	False	1.0	0					non-mobilizable	other	12246.0	98.399	100.0	0.32642721915580086	NZ_JAATLI010000024.1	CFB group bacteria	Butyricimonas paravirosa strain DSM 105722 Ga0373284_24, whole genome shotgun sequence	False	True
ISR0261_000000001095	12295	0.9997588001219314	15	15	4	5	14	True	132544	fragment	False	CHI0126_000000000854	0.6967241339059057		0	0	False	False	1.0	0					non-mobilizable	other	12246.0	98.399	100.0	0.32642721915580086	NZ_JAATLI010000024.1	CFB group bacteria	Butyricimonas paravirosa strain DSM 105722 Ga0373284_24, whole genome shotgun sequence	False	True
USA0045_01_000000001213	12295	0.9997588001219314	15	15	4	5	14	True	132544	fragment	False	CHI0126_000000000854	0.6966374698217752		0	0	False	False	1.0	0					non-mobilizable	other	12246.0	98.391	100.0	0.32642721915580086	NZ_JAATLI010000024.1	CFB group bacteria	Butyricimonas paravirosa strain DSM 105722 Ga0373284_24, whole genome shotgun sequence	False	True
USA0059_01_000000001864	12295	0.9997588001219314	15	15	4	5	14	True	132544	fragment	False	CHI0126_000000000854	0.6967241339059057		0	0	False	False	1.0	0					non-mobilizable	other	12246.0	98.399	100.0	0.32642721915580086	NZ_JAATLI010000024.1	CFB group bacteria	Butyricimonas paravirosa strain DSM 105722 Ga0373284_24, whole genome shotgun sequence	False	True
ENG0003_000000001656	12295	0.9997588001219314	15	15	4	5	14	True	132544	fragment	False	CHI0126_000000000854	0.6966677355603543		0	0	False	False	1.0	0					non-mobilizable	other	12246.0	98.391	100.0	0.32642721915580086	NZ_JAATLI010000024.1	CFB group bacteria	Butyricimonas paravirosa strain DSM 105722 Ga0373284_24, whole genome shotgun sequence	False	True
USA0009_01_000000001949	12295	0.9997588001219314	15	15	4	5	14	True	132544	fragment	False	CHI0126_000000000854	0.6968499835198934		0	0	False	False	1.0	0					non-mobilizable	other	12246.0	98.44	100.0	0.32642721915580086	NZ_JAATLI010000024.1	CFB group bacteria	Butyricimonas paravirosa strain DSM 105722 Ga0373284_24, whole genome shotgun sequence	False	True
CHI0153_000000001290	12290	0.9997588001219314	15	15	4	5	14	True	132544	fragment	False	CHI0126_000000000854	0.6968167781045858		0	0	False	False	1.0	0					non-mobilizable	other	12246.0	98.416	100.0	0.32642721915580086	NZ_JAATLI010000024.1	CFB group bacteria	Butyricimonas paravirosa strain DSM 105722 Ga0373284_24, whole genome shotgun sequence	False	True
ENG0164_000000001416	12290	0.9997588001219314	15	15	4	5	14	True	132544	fragment	False	CHI0126_000000000854	0.6967050384371388		0	0	False	False	1.0	0					non-mobilizable	other	12246.0	98.399	100.0	0.32642721915580086	NZ_JAATLI010000024.1	CFB group bacteria	Butyricimonas paravirosa strain DSM 105722 Ga0373284_24, whole genome shotgun sequence	False	True
SPA0029_000000001499	12268	0.9997588001219314	15	15	4	5	14	True	132544	fragment	False	CHI0126_000000000854	0.695106905760941		0	0	False	False	1.0	0					non-mobilizable	other	12238.0	98.398	100.0	0.32621390288776897	NZ_JAATLI010000024.1	CFB group bacteria	Butyricimonas paravirosa strain DSM 105722 Ga0373284_24, whole genome shotgun sequence	False	True
ISR0144_000000000298	12265	0.9997588001219314	15	15	4	5	14	True	132544	fragment	False	CHI0126_000000000854	0.6940941168872197		0	0	False	False	1.0	0					non-mobilizable	other	12201.0	98.435	100.0	0.26150152210264543	NZ_ABJL02000003.1	CFB group bacteria	Bacteroides intestinalis DSM 17393 B_intestinalis-2.0.1_Cont561, whole genome shotgun sequence	False	True
ISR0367_000000000832	12263	0.9997588001219314	15	15	4	5	14	True	132544	fragment	False	CHI0126_000000000854	0.694075571914023		0	0	False	False	1.0	0					non-mobilizable	other	12200.0	98.434	100.0	0.2614800840372165	NZ_ABJL02000003.1	CFB group bacteria	Bacteroides intestinalis DSM 17393 B_intestinalis-2.0.1_Cont561, whole genome shotgun sequence	False	True
ISR0280_000000000372	12263	0.9997588001219314	15	15	4	5	14	True	132544	fragment	False	CHI0126_000000000854	0.694075571914023		0	0	False	False	1.0	0					non-mobilizable	other	12200.0	98.434	100.0	0.2614800840372165	NZ_ABJL02000003.1	CFB group bacteria	Bacteroides intestinalis DSM 17393 B_intestinalis-2.0.1_Cont561, whole genome shotgun sequence	False	True
ISR0281_000000000901	12263	0.9997588001219314	15	15	4	5	14	True	132544	fragment	False	CHI0126_000000000854	0.694075571914023		0	0	False	False	0.9999184608459473	0					non-mobilizable	other	12200.0	98.434	100.0	0.2614800840372165	NZ_ABJL02000003.1	CFB group bacteria	Bacteroides intestinalis DSM 17393 B_intestinalis-2.0.1_Cont561, whole genome shotgun sequence	False	True
ISR0192_000000001461	12261	0.9997588001219314	15	15	4	5	14	True	132544	fragment	False	CHI0126_000000000854	0.6940814279947061		0	0	False	False	1.0	0					non-mobilizable	other	12201.0	98.435	100.0	0.26150152210264543	NZ_ABJL02000003.1	CFB group bacteria	Bacteroides intestinalis DSM 17393 B_intestinalis-2.0.1_Cont561, whole genome shotgun sequence	False	True
ISR0808_000000000838	12255	0.9997588001219314	15	15	4	5	14	True	132544	fragment	False	CHI0126_000000000854	0.6948105864258599		0	0	False	False	1.0	0					non-mobilizable	other	12226.0	98.397	100.0	0.32589392848572113	NZ_JAATLI010000024.1	CFB group bacteria	Butyricimonas paravirosa strain DSM 105722 Ga0373284_24, whole genome shotgun sequence	False	True
ISR0794_000000001203	12245	0.9997588001219314	15	15	4	5	14	True	132544	fragment	False	CHI0126_000000000854	0.7064930828682191		0	0	False	False	1.0	0					non-mobilizable	other	12245.0	99.624	100.0	0.32642721915580086	NZ_JAATLI010000024.1	CFB group bacteria	Butyricimonas paravirosa strain DSM 105722 Ga0373284_24, whole genome shotgun sequence	False	True
ISR0189_000000000594	12243	0.9997588001219314	15	15	4	5	14	True	132544	fragment	False	CHI0126_000000000854	0.6922464887302789		0	0	False	False	0.9997549653053284	0					non-mobilizable	other	12180.0	98.432	100.0	0.26105132272863696	NZ_ABJL02000003.1	CFB group bacteria	Bacteroides intestinalis DSM 17393 B_intestinalis-2.0.1_Cont561, whole genome shotgun sequence	False	True
ISR0827_000000000619	12235	0.9997588001219314	15	15	4	5	14	True	132544	fragment	False	CHI0126_000000000854	0.6928701152589184		0	0	False	False	0.998773992061615	0					non-mobilizable	other	12206.0	98.402	100.0	0.3253606378156414	NZ_JAATLI010000024.1	CFB group bacteria	Butyricimonas paravirosa strain DSM 105722 Ga0373284_24, whole genome shotgun sequence	False	True
ISR0770_000000000559	12223	0.9997588001219314	15	15	4	5	14	True	132544	fragment	False	CHI0126_000000000854	0.6921652044366664		0	0	False	False	1.0	0					non-mobilizable	other	12180.0	98.432	100.0	0.26105132272863696	NZ_ABJL02000003.1	CFB group bacteria	Bacteroides intestinalis DSM 17393 B_intestinalis-2.0.1_Cont561, whole genome shotgun sequence	False	True
ISR0781_000000001744	12223	0.9997588001219314	15	15	4	5	14	True	132544	fragment	False	CHI0126_000000000854	0.6921652044366664		0	0	False	False	1.0	0					non-mobilizable	other	12180.0	98.432	100.0	0.26105132272863696	NZ_ABJL02000003.1	CFB group bacteria	Bacteroides intestinalis DSM 17393 B_intestinalis-2.0.1_Cont561, whole genome shotgun sequence	False	True
ISR0205_000000001400	14401	0.9997584381285229	13	8	8	6	6	True	91982	maximal	True	ISR0205_000000001400	1.0		6	2	True	True	1.0	14					non-mobilizable	no_good_hit	3484.0	94.48899999999999	27.0	0.028023159369639967	AP019725.1	CFB group bacteria	Bacteroides uniformis NBRC 113350 plasmid pBUN1 DNA, complete genome	True	True
SPA0139_000000001420	12107	0.9997584221369934	13	12	5	4	12	True	132560	maximal	True	SPA0139_000000001420	1.0		42	8	False	False	1.0	0					non-mobilizable	no_good_hit	8876.0	99.932	73.0	0.2297237826503404	CP041397.1	CFB group bacteria	Bacteroides ovatus strain 3725 D1 iv plasmid unnamed2, complete sequence	True	True
DEN0026_000000001248	20036	0.9997583167339288	22	16	9	9	14	True	132596	backbone	False	ISR0120_000000000296	0.38034019495866767	PS1169|PS902	0	0	False	True	1.0	0		MOBB	MPF_T		conjugative	plasmid	20036.0	99.865	100.0	0.6062779997578399	CP040529.1	CFB group bacteria	Bacteroides thetaiotaomicron strain DSM 2079 plasmid p_Bt, complete sequence	False	True
FIJ0064_000000005389	4995	0.9997569586264148	4	4	4	4	4	False	51794	maximal	False	FIJ0127_000000003664	0.9971179016211075		0	0	False	False	1.0	0					non-mobilizable	other	4995.0	99.66	100.0	0.30743659197242057	HM367711.1	firmicutes	Streptococcus equinus strain 1357 hypothetical protein genes, complete cds; insertion sequence IS1216-like, complete sequence; and hypothetical protein, TetS/M (tetS/M), potassium transport system protein, putative resolvase, and hypothetical proteins genes, complete cds	False	False
ENG0014_000000008928	2738	0.999755863680886	6	3	1	2	3	False	66929	fragment	False	ENG0014_000000008928	1.0		0	0	False	False	0.9978086352348328	0					non-mobilizable	no_good_hit								True	False
ISR0163_000000001096	4523	0.9997556357774092	6	2	2	2	1	True	101593	fragment	False	DEN0065_000000007095	0.9028041146277938		0	0	False	False	1.0	0					non-mobilizable	no_good_hit	382.0	97.64399999999999	19.0	0.00010163444730200556	CP042464.1	CFB group bacteria	Prevotella copri strain YF2 chromosome	True	True
ISR0113_000000003306	4382	0.9997556357774092	5	2	2	2	1	True	101593	fragment	False	DEN0065_000000007095	0.9568094356642942		0	0	False	False	1.0	0					non-mobilizable	no_good_hit	315.0	99.04799999999999	17.0	8.376172297330643e-05	CP042464.1	CFB group bacteria	Prevotella copri strain YF2 chromosome	True	True
ISR0188_000000005027	4375	0.9997556357774092	6	2	2	2	1	True	101593	fragment	False	DEN0065_000000007095	0.8978454461051526		0	0	False	False	1.0	0					non-mobilizable	no_good_hit	315.0	99.04799999999999	17.0	8.376172297330643e-05	CP042464.1	CFB group bacteria	Prevotella copri strain YF2 chromosome	True	True
DEN0065_000000007095	4369	0.9997556357774092	5	2	2	2	1	True	101593	fragment	False	DEN0065_000000007095	0.9616123608477491		0	0	False	False	1.0	0					non-mobilizable	no_good_hit	315.0	99.04799999999999	17.0	8.376172297330643e-05	CP042464.1	CFB group bacteria	Prevotella copri strain YF2 chromosome	True	True
ISR0068_000000004517	4331	0.9997556357774092	5	2	2	2	1	True	101593	fragment	False	DEN0065_000000007095	0.8973562860239553		0	0	False	False	1.0	0					non-mobilizable	no_good_hit	315.0	98.73	16.0	8.376172297330643e-05	CP042464.1	CFB group bacteria	Prevotella copri strain YF2 chromosome	True	True
ISR0306_000000001991	4297	0.9997556357774092	5	2	2	2	1	True	101593	fragment	False	DEN0065_000000007095	0.9004641729302647		0	0	False	False	1.0	0					non-mobilizable	no_good_hit	501.0	98.40299999999999	15.0	0.09243852837862822	NZ_VZBY01000072.1	CFB group bacteria	Prevotella copri strain BVe41210 NODE_54_length_5409_cov_34.7012_ID_107, whole genome shotgun sequence	True	True
AUS0010_000000005266	4251	0.9997556357774092	5	2	2	2	1	False	101593	fragment	False	DEN0065_000000007095	0.8310459895469026		0	0	False	False	1.0	0					non-mobilizable	no_good_hit	482.0	98.54799999999999	14.0	0.08874098724348309	NZ_VZBY01000072.1	CFB group bacteria	Prevotella copri strain BVe41210 NODE_54_length_5409_cov_34.7012_ID_107, whole genome shotgun sequence	True	False
ISR0181_000000004498	4032	0.9997556357774092	5	2	2	2	1	False	101593	fragment	False	DEN0065_000000007095	0.29529260993221096		0	0	False	False	0.9997519850730896	0					non-mobilizable	no_good_hit	354.0	98.023	11.0	9.416524907508651e-05	CP042464.1	CFB group bacteria	Prevotella copri strain YF2 chromosome	True	False
ENG0034_000000005506	2607	0.9997556357774092	4	2	2	2	1	False	65465	fragment	False	ENG0034_000000005506	1.0		0	0	False	False	1.0	0					non-mobilizable	no_good_hit	190.0	97.368	7.0	5.0417088031703545e-05	CP042464.1	CFB group bacteria	Prevotella copri strain YF2 chromosome	True	False
ENG0052_000000003657	7114	0.9997556007594979	8	8	3	3	8	True	132544	fragment	False	CHI0126_000000000854	0.1414614753673249		0	0	False	False	1.0	0					non-mobilizable	other	7115.0	99.775	100.0	0.18966482681385488	NZ_JAATLI010000024.1	CFB group bacteria	Butyricimonas paravirosa strain DSM 105722 Ga0373284_24, whole genome shotgun sequence	False	True
DEN0079_000000004921	7113	0.9997556007594979	8	8	3	3	8	True	132544	fragment	False	CHI0126_000000000854	0.14137839155488438		0	0	False	False	1.0	0					non-mobilizable	plasmid	7113.0	99.944	100.0	0.1841103833907168	CP041397.1	CFB group bacteria	Bacteroides ovatus strain 3725 D1 iv plasmid unnamed2, complete sequence	False	True
FIJ0002_000000011854	2980	0.9997550819191589	6	2	1	2	1	False	52425	maximal	True	FIJ0002_000000011854	1.0		3	1	False	False	0.9996644258499146	0					non-mobilizable	no_good_hit	79.0	98.734	3.0	2.497592864825471e-05	FP929039.1	firmicutes	Coprococcus sp. ART55/1 draft genome	True	False
DEN0067_000000009129	3518	0.9997548491724668	4	3	2	3	1	True	70851	maximal	False	ENG0154_000000008352	0.9880180434169721		0	0	True	True	1.0	14					non-mobilizable	no_good_hit	38.0	94.73700000000001	1.0	0.0022621667889459528	AP022348.1	b-proteobacteria	Rhodocyclaceae bacterium ICHIJ1 plasmid pICHIJ1 DNA, complete sequence	True	True
MON0021_000000008308	3249	0.9997547967489084	6	3	2	2	1	False	59433	fragment	False	MON0021_000000008308	1.0		0	0	False	False	0.9969221353530884	0					non-mobilizable	no_good_hit	880.0	97.273	89.0	0.019671911017612963	CP021588.1	other sequences	Unidentified plasmid plasmid FAKO27_6411, complete sequence	True	False
AST0028_000000008557	1933	0.9997545508582032	2	2	2	2	2	False	118790	maximal	True	AST0028_000000008557	1.0		2	1	False	False	0.9974133372306824	0					non-mobilizable	chromosome	1933.0	99.897	100.0	0.0008521129711265137	CP044354.1	firmicutes	Limosilactobacillus fermentum strain 2760 chromosome, complete genome	False	False
ISR0196_000000003577	4837	0.999754540976078	4	2	2	2	2	False	96148	fragment	False	ISR0196_000000003577	1.0		0	0	False	False	1.0	0					non-mobilizable	no_good_hit	186.0	93.01100000000001	4.0	0.10087719298245613	NZ_VZBY01000005.1	CFB group bacteria	Prevotella copri strain BVe41210 NODE_70_length_1824_cov_77.9746_ID_139, whole genome shotgun sequence	True	False
ISR0363_000000003987	4589	0.999754540976078	4	2	2	2	2	False	96147	fragment	False	ISR0363_000000003987	1.0		0	0	False	False	1.0	0					non-mobilizable	no_good_hit	413.0	93.462	9.0	0.00010990391676752307	CP042464.1	CFB group bacteria	Prevotella copri strain YF2 chromosome	True	False
ENG0008_000000006173	3767	0.999754540976078	4	2	2	2	2	False	96146	fragment	False	MAD0112_000000007006	0.9649211750758362		0	0	False	False	1.0	0					non-mobilizable	no_good_hit	29.0	100.0	1.0	0.00036555910960245445	NZ_QJJQ01000021.1	firmicutes	Pseudogracilibacillus auburnensis strain DSM 28556 Ga0244575_121, whole genome shotgun sequence	True	False
ISR0103_000000007495	3548	0.999754540976078	3	2	2	2	2	False	96146	fragment	False	MAD0112_000000007006	0.7225873287062562		0	0	False	False	1.0	0					non-mobilizable	no_good_hit	82.0	98.78	2.0	0.03081019399011031	HG796815.1	bacteria	Uncultured bacterium extrachromosomal DNA RGF00104	True	False
MAD0050_000000006585	3510	0.999754540976078	3	2	2	2	2	False	96146	fragment	False	MAD0112_000000007006	0.7148753160793205		0	0	False	False	1.0	0					non-mobilizable	no_good_hit								True	False
FIJ0145_000000004079	3184	0.999754540976078	4	2	2	2	2	False	96142	fragment	False	FIJ0145_000000004079	1.0		0	0	False	False	1.0	0					non-mobilizable	no_good_hit	708.0	93.50299999999999	22.0	0.00018859725522970584	CP042464.1	CFB group bacteria	Prevotella copri strain YF2 chromosome	True	False
FIJ0045_000000009100	2520	0.999754540976078	3	2	2	2	2	False	96133	fragment	False	FIJ0138_000000007160	0.9600130373765343		0	0	False	False	1.0	0					non-mobilizable	no_good_hit								True	False
FIJ0138_000000007160	2518	0.999754540976078	3	2	2	2	2	False	96133	fragment	False	FIJ0138_000000007160	0.9600742153043618		0	0	False	False	1.0	0					non-mobilizable	no_good_hit								True	False
ISR0282_000000009014	2454	0.999754540976078	2	2	2	2	2	False	96133	fragment	False	FIJ0138_000000007160	0.5288849308642458		0	0	False	False	0.9991850256919861	0					non-mobilizable	no_good_hit	164.0	89.634	10.0	4.348140396385015e-05	CP042464.1	CFB group bacteria	Prevotella copri strain YF2 chromosome	True	False
FIJ0149_000000009975	2401	0.999754540976078	3	2	2	2	2	False	96133	fragment	False	FIJ0138_000000007160	0.8455735350777818		0	0	False	False	1.0	0					non-mobilizable	no_good_hit								True	False
MAD0051_000000012523	2316	0.999754540976078	2	2	2	2	2	False	96133	fragment	False	FIJ0138_000000007160	0.4201223056528582		0	0	False	False	0.9987046718597412	0					non-mobilizable	no_good_hit								True	False
AST0010_000000008779	3210	0.9997544582191816	4	4	2	2	4	False	126359	fragment	False	AST0010_000000008779	1.0		0	0	False	False	0.995015561580658	0					non-mobilizable	no_good_hit								True	False
SPA0042_000000003447	7737	0.9997539854429868	8	5	4	4	3	False	106853	fragment	False	SPA0042_000000003447	1.0		0	0	False	False	0.9993537664413452	0					non-mobilizable	no_good_hit	326.0	73.006	4.0	0.002234973481584239	NZ_KE384028.1	firmicutes	Proteocatella sphenisci DSM 23131 G558DRAFT_scaffold00004.4, whole genome shotgun sequence	True	False
USA0091_01_000000001588	7115	0.9997538442655368	8	7	3	3	7	True	132544	fragment	False	CHI0126_000000000854	0.14149485472346318		0	0	False	False	1.0	0					non-mobilizable	other	7116.0	99.775	100.0	0.18966482681385488	NZ_JAATLI010000024.1	CFB group bacteria	Butyricimonas paravirosa strain DSM 105722 Ga0373284_24, whole genome shotgun sequence	False	True
FIJ0020_000000018461	1150	0.9997534305399915	2	2	2	2	2	False	49727	fragment	False	FIJ0020_000000018461	1.0		0	0	False	False	1.0	0					non-mobilizable	plasmid	1147.0	100.0	99.0	0.009001437402307699	NZ_CP026048.1	enterobacteria	Raoultella planticola strain FDAARGOS_64 plasmid unnamed1, complete sequence	False	True
MON0103_000000001454	17328	0.999752776317948	20	11	8	10	7	True	71163	fragment	False	MON0103_000000001454	1.0		0	0	False	False	0.9983264207839966	0					non-mobilizable	no_good_hit	29.0	100.0	0.0	0.0005250131253281332	NC_025444.1	viruses	Mycobacterium phage RedRock, complete genome	True	True
ISR0857_000000000304	4330	0.9997526523840284	5	3	2	2	2	True	101593	fragment	False	DEN0065_000000007095	0.9045711967122744		0	0	False	False	1.0	0					non-mobilizable	no_good_hit	315.0	98.73	16.0	8.376172297330643e-05	CP042464.1	CFB group bacteria	Prevotella copri strain YF2 chromosome	True	True
ISR0312_000000013826	1361	0.9997515541693771	2	1	1	1	1	False	25245	fragment	False	ISR0312_000000013826	1.0		0	0	False	False	0.9977957606315613	0					non-mobilizable	no_good_hit								True	False
MAD0051_000000002955	7709	0.9997507729765795	7	5	1	4	5	False	49910	maximal	True	MAD0051_000000002955	1.0		4	1	False	False	1.0	0	rep_cluster_2335	MOBP		MOBP	mobilizable	no_good_hit	1947.0	99.743	57.0	0.5145425700687467	CP034825.1	enterobacteria	Salmonella sp. SSDFZ54 plasmid pTB506, complete sequence	True	True
ISR0040_000000002196	10529	0.9997503294839488	18	8	3	7	5	True	111041	fragment	False	ISR0040_000000002196	0.9761292166952544		0	0	False	False	0.9931617379188538	0					non-mobilizable	plasmid	5768.0	98.90799999999999	91.0	0.06268253345538555	CP054002.1	CFB group bacteria	Bacteroides fragilis strain FDAARGOS_763 plasmid unnamed2, complete sequence	False	True
SPA0097_000000005946	5103	0.9997501320047912	5	3	1	3	2	False	127193	fragment	False	SPA0097_000000005946	1.0		0	0	False	False	1.0	0					non-mobilizable	no_good_hit	1875.0	97.333	54.0	0.04191750777700692	CP021588.1	other sequences	Unidentified plasmid plasmid FAKO27_6411, complete sequence	True	False
ISR0013_000000000872	19727	0.9997500645730898	29	24	9	14	22	True	125623	fragment	False	ISR0013_000000000872	1.0		0	0	False	True	1.0	0	rep_cluster_1702				non-mobilizable	no_good_hit	8756.0	98.561	81.0	0.2639384950662873	AY171301.1	CFB group bacteria	Bacteroides thetaiotaomicron VPI-5482 plasmid p5482, complete sequence	True	True
MAD0040_000000001175	12409	0.9997495570735542	13	12	5	9	12	True	97938	maximal	True	MAD0040_000000001175	1.0		1	1	False	False	0.999758243560791	0					non-mobilizable	plasmid	6936.0	96.295	90.0	0.06738623103850641	CP057224.1	enterobacteria	Escherichia coli strain RHB32-C19 plasmid pRHB32-C19_2, complete sequence	False	True
CHI0187_000000003373	5261	0.9997494278155726	5	5	5	4	4	False	77106	maximal	True	CHI0187_000000003373	1.0		0	0	False	False	1.0	0					non-mobilizable	no_good_hit	2297.0	99.652	44.0	0.0006490138297045375	NZ_CP028105.1	fusobacteria	Fusobacterium ulcerans strain ATCC 49185 chromosome, complete genome	True	False
MAD0088_000000001949	7923	0.9997492289747191	8	2	2	2	2	False	36501	backbone	False	MAD0067_000000000953	0.9582662809954652	PS119	0	0	False	True	0.9923008680343628	0					non-mobilizable	no_good_hit	696.0	89.08	9.0	0.00029758318715023793	CP024960.1	actinobacteria	Collinsella aerofaciens strain C11 chromosome, complete genome	True	True
FIJ0066_000000022672	1468	0.9997488720168504	2	2	2	2	2	False	96125	fragment	False	CAN0004_000000018877	0.9716835965773797		0	0	False	False	1.0	0					non-mobilizable	no_good_hit								True	False
ENG0069_000000003086	7388	0.9997486767152428	8	8	2	2	8	True	132544	fragment	False	CHI0126_000000000854	0.1379147815109154		0	0	False	False	1.0	0					non-mobilizable	other	7313.0	99.685	99.0	0.1949710689811482	NZ_JAATLI010000024.1	CFB group bacteria	Butyricimonas paravirosa strain DSM 105722 Ga0373284_24, whole genome shotgun sequence	False	True
ENG0125_000000005193	4653	0.9997485118523576	6	4	4	4	4	True	58866	backbone	True	ENG0125_000000005193	1.0	PS257	1	1	True	True	0.9995701909065247	9					non-mobilizable	no_good_hit	34.0	94.118	1.0	1.038038185838907e-06	CP025668.1	eudicots	Ipomoea triloba cultivar NCNSP0323 chromosome 9	True	True
USA0130_01_000000007720	5133	0.9997473824084849	7	4	3	4	2	True	126344	fragment	False	USA0130_01_000000007720	1.0		0	0	False	False	0.9998051524162292	0					non-mobilizable	no_good_hit								True	True
ISR0016_000000000954	15608	0.9997470644808246	18	11	7	10	6	True	66031	fragment	False	ISR0016_000000000954	1.0		0	0	False	False	1.0	0					non-mobilizable	no_good_hit	1368.0	97.44200000000001	9.0	0.007135102407248888	NZ_JXQL01000088.1	CFB group bacteria	Prevotella pectinovora strain P5-125 contig88, whole genome shotgun sequence	True	True
ISR0092_000000000861	16525	0.9997467292869079	17	9	7	9	3	True	69719	maximal	True	ISR0092_000000000861	1.0		2	2	False	False	1.0	0					non-mobilizable	no_good_hit	236.0	78.39	1.0	0.0003412447195321417	NZ_FNGW01000001.1	firmicutes	Romboutsia lituseburensis DSM 797, whole genome shotgun sequence	True	True
ISR0024_000000013091	1888	0.9997466523628318	3	2	2	2	2	False	37444	fragment	False	ISR0024_000000013091	1.0		0	0	False	False	0.9994703531265259	0					non-mobilizable	no_good_hit	45.0	93.333	2.0	1.1199630615819325e-05	CP046444.1	bacteria	Granulicella sp. 5B5 chromosome, complete genome	True	False
DEN0065_000000001300	15774	0.999746348678346	19	19	6	7	18	True	132578	maximal	True	DEN0065_000000001300	0.9615989515072083		15	7	False	False	1.0	0					non-mobilizable	no_good_hit	8143.0	96.181	85.0	0.1593194425387616	CP054001.1	CFB group bacteria	Bacteroides fragilis strain FDAARGOS_763 plasmid unnamed1, complete sequence	True	True
SPA0051_000000002462	9084	0.9997463355099496	11	11	4	3	10	True	132544	fragment	False	CHI0126_000000000854	0.21107928928948896		0	0	False	False	0.9966974854469299	0					non-mobilizable	plasmid	8717.0	99.931	96.0	0.22560770405653782	CP041397.1	CFB group bacteria	Bacteroides ovatus strain 3725 D1 iv plasmid unnamed2, complete sequence	False	True
ENG0143_000000000901	20260	0.999746121897486	28	24	10	13	22	True	123700	fragment	False	ENG0143_000000000901	1.0		0	0	False	True	0.999950647354126	0	rep_cluster_1702				non-mobilizable	plasmid	11479.0	99.46	100.0	0.3466916883588595	AY171301.1	CFB group bacteria	Bacteroides thetaiotaomicron VPI-5482 plasmid p5482, complete sequence	False	True
DEN0073_000000010773	4350	0.9997456228199332	10	4	3	3	4	False	70209	fragment	False	DEN0073_000000010773	1.0		0	0	False	False	1.0	0					non-mobilizable	no_good_hit	33.0	96.97	1.0	7.027512029513737e-06	CP047095.1	firmicutes	Bacillus marisflavi strain 151-25 chromosome, complete genome	True	False
USA0018_01_000000001879	13016	0.99974541826932	21	8	3	7	5	True	111057	fragment	False	USA0018_01_000000001879	1.0		0	0	False	False	1.0	0					non-mobilizable	other	4688.0	97.44	95.0	0.12310561290153127	NZ_OEST01000010.1	CFB group bacteria	Bacteroides cutis strain Marseille-P4118, whole genome shotgun sequence	False	True
SPA0001_000000002749	11418	0.9997452833632426	12	10	6	9	7	True	118744	maximal	True	SPA0001_000000002749	1.0		1	1	False	False	1.0	0		MOBV			mobilizable	no_good_hit	6784.0	81.176	59.0	0.05528923505969521	NZ_ATVP01000007.1	firmicutes	Streptococcus hyovaginalis DSM 12219 G574DRAFT_scaffold00007.7_C, whole genome shotgun sequence	True	True
ISR0172_000000004170	3783	0.9997452314245076	6	3	2	3	2	True	112624	fragment	False	ISR0378_000000005406	0.9382660173245817		0	0	False	False	0.9989426136016846	0					non-mobilizable	no_good_hit	871.0	82.54899999999999	23.0	0.0018045446086354673	NZ_CABIYV010000002.1	firmicutes	Gemmiger formicilis isolate MGYG-HGUT-00084, whole genome shotgun sequence	True	True
ISR0351_000000003403	3685	0.9997452314245076	7	3	2	3	2	True	112624	fragment	False	ISR0378_000000005406	0.7466158451096805		0	0	False	False	0.9867028594017029	0					non-mobilizable	no_good_hit	871.0	82.54899999999999	23.0	0.0018045446086354673	NZ_CABIYV010000002.1	firmicutes	Gemmiger formicilis isolate MGYG-HGUT-00084, whole genome shotgun sequence	True	True
ISR0821_000000009024	3161	0.9997452314245076	4	3	2	3	2	True	112614	fragment	False	ISR0821_000000009024	1.0		0	0	False	False	1.0	0					non-mobilizable	no_good_hit	872.0	82.454	27.0	0.0018045446086354673	NZ_CABIYV010000002.1	firmicutes	Gemmiger formicilis isolate MGYG-HGUT-00084, whole genome shotgun sequence	True	True
MON0052_000000007124	3352	0.99974472771709	4	2	2	2	1	True	24672	fragment	False	MAD0092_000000005381	0.9523187299805982		0	0	False	False	1.0	0					non-mobilizable	no_good_hit	375.0	98.93299999999999	14.0	0.0691440192272139	NZ_VZBY01000072.1	CFB group bacteria	Prevotella copri strain BVe41210 NODE_54_length_5409_cov_34.7012_ID_107, whole genome shotgun sequence	True	True
SPA0020_000000000755	21469	0.9997447211362068	27	20	10	10	16	True	132596	backbone	False	ISR0120_000000000296	0.40719287132452003	PS1169|PS902	0	0	False	True	1.0	0		MOBB	MPF_T		conjugative	plasmid	21469.0	99.925	100.0	0.6930526859504132	CP021580.1	other sequences	Unidentified plasmid plasmid GF1-2_000418F, complete sequence	False	True
SPA0135_000000007685	3124	0.9997446487136332	6	4	2	2	3	False	29322	fragment	False	SPA0135_000000007685	1.0		0	0	False	False	1.0	0					non-mobilizable	no_good_hit	2591.0	86.8	82.0	0.10290532709906886	CP021610.1	other sequences	Unidentified plasmid plasmid FAKO02_3061, complete sequence	True	False
ENG0056_000000000621	23501	0.9997434722140108	32	25	10	11	21	True	132596	backbone	False	ISR0120_000000000296	0.46263463061459625	PS1169|PS902	0	0	False	True	1.0	0		MOBB	MPF_T		conjugative	plasmid	23506.0	99.81700000000001	99.0	0.7113149291681802	CP040529.1	CFB group bacteria	Bacteroides thetaiotaomicron strain DSM 2079 plasmid p_Bt, complete sequence	False	True
ISR0272_000000000765	13983	0.999742891759148	19	9	4	8	4	True	105215	fragment	False	ISR0272_000000000765	1.0		0	0	False	False	1.0	0					non-mobilizable	plasmid	13983.0	99.77799999999999	100.0	0.15228194063031253	CP054002.1	CFB group bacteria	Bacteroides fragilis strain FDAARGOS_763 plasmid unnamed2, complete sequence	False	True
AUS0014_000000008082	3885	0.9997427415563536	5	4	4	4	4	False	100903	fragment	False	CHI0177_000000003168	0.6854885676807194		0	0	False	False	1.0	0					non-mobilizable	no_good_hit	1738.0	86.65100000000001	45.0	0.013963263892803363	AP019725.1	CFB group bacteria	Bacteroides uniformis NBRC 113350 plasmid pBUN1 DNA, complete genome	True	False
ISR0379_000000007139	3197	0.9997425641176216	6	6	3	5	3	True	109238	maximal	True	ISR0379_000000007139	1.0		1	1	False	False	0.9996871948242188	0					non-mobilizable	no_good_hit	1971.0	99.54299999999999	64.0	0.046397701311853785	KM007160.1	firmicutes	Lactococcus garvieae strain IPLA 31405 plasmid pLG42, complete sequence	True	True
USA0065_01_000000003075	3648	0.9997424302543456	6	2	2	2	2	False	101401	fragment	False	USA0065_01_000000003075	1.0		0	0	False	False	0.9980811476707458	0					non-mobilizable	other	3648.0	99.315	100.0	0.1072563559322034	NZ_CAEUHO010000007.1	CFB group bacteria	Bacteroides acidifaciens isolate NZ_B_acidifaciens_9G3_hyb, whole genome shotgun sequence	False	False
CAN0011_000000003574	8893	0.9997418728619312	12	12	9	10	11	True	114244	maximal	True	CAN0011_000000003574	1.0		1	1	False	False	0.9998875260353088	0					non-mobilizable	plasmid	8905.0	99.585	100.0	0.05895673592626435	CP027135.1	enterobacteria	Escherichia coli strain AR_0369 plasmid unnamed3	False	True
FIJ0089_000000001813	11109	0.9997416238614348	10	5	3	2	5	True	46742	fragment	False	FIJ0089_000000001813	1.0		0	0	False	False	0.9998199939727783	0					non-mobilizable	no_good_hit	152.0	100.0	1.0	0.0003681822282583518	NZ_LT635860.1	b-proteobacteria	Duodenibacillus massiliensis strain Marseille-P2968T, whole genome shotgun sequence	True	True
FIJ0061_000000002289	9541	0.9997416238614348	10	5	3	2	5	True	46739	fragment	False	FIJ0061_000000002289	1.0		0	0	False	False	0.999790370464325	0					non-mobilizable	no_good_hit	108.0	100.0	1.0	0.00026089734055393136	NZ_LT635860.1	b-proteobacteria	Duodenibacillus massiliensis strain Marseille-P2968T, whole genome shotgun sequence	True	True
ISR0167_000000006386	4884	0.9997415514276964	7	5	4	5	2	True	130295	fragment	False	ISR0006_000000003587	0.8148100509642879		0	0	False	False	0.9995905160903931	0					non-mobilizable	no_good_hit	977.0	92.221	57.0	0.0020408291286537848	NZ_CABIYV010000002.1	firmicutes	Gemmiger formicilis isolate MGYG-HGUT-00084, whole genome shotgun sequence	True	True
USA0080_01_000000001273	21637	0.9997413853423044	21	12	10	9	11	True	637	maximal	True	USA0080_01_000000001273	1.0		1	1	False	False	0.998844563961029	0					non-mobilizable	no_good_hit	2689.0	92.339	12.0	0.0007426023933919504	NZ_CP039396.1	CFB group bacteria	Duncaniella dubosii strain H5 chromosome	True	True
BAN0014_000000000052	24856	0.9997411793253042	32	18	11	13	14	True	98564	maximal	True	BAN0014_000000000052	1.0		8	2	False	False	1.0	0					non-mobilizable	no_good_hit	4778.0	98.2	20.0	0.0012737650547692298	CP042464.1	CFB group bacteria	Prevotella copri strain YF2 chromosome	True	True
ISR0280_000000000113	27811	0.9997410084916952	24	13	8	11	10	False	26203	fragment	False	ISR0280_000000000113	1.0		0	0	False	False	0.9999280571937561	0					non-mobilizable	no_good_hit	2615.0	92.314	9.0	0.0011532752221556004	CP040348.1	actinobacteria	Collinsella aerofaciens strain P10wA7 chromosome, complete genome	True	False
SPA0104_000000003074	9729	0.9997409651605628	12	11	3	3	11	True	132544	fragment	False	CHI0126_000000000854	0.21455459718740566		0	0	False	False	1.0	0					non-mobilizable	plasmid	8917.0	99.96600000000001	92.0	0.2308110486939864	CP041397.1	CFB group bacteria	Bacteroides ovatus strain 3725 D1 iv plasmid unnamed2, complete sequence	False	True
ISR0284_000000004167	2619	0.9997406827334472	4	3	2	2	2	False	31411	maximal	True	ISR0284_000000004167	1.0		3	3	False	False	1.0	0					non-mobilizable	chromosome	2619.0	100.0	100.0	0.0005388387921119599	CP045526.1	enterobacteria	Shigella sonnei strain 6607.69 chromosome, complete genome	False	False
ENG0015_000000001180	16848	0.9997403033370564	17	11	8	9	5	False	128626	fragment	False	ENG0015_000000001180	1.0		0	0	False	False	0.9999406337738037	0					non-mobilizable	no_good_hit	3183.0	97.51799999999999	28.0	0.015179206253012221	NZ_CYYV01000009.1	firmicutes	Fusicatenibacter saccharivorans strain 2789STDY5608849, whole genome shotgun sequence	True	False
SPA0011_000000007481	2554	0.999740202394388	4	2	2	2	1	False	8045	maximal	True	SPA0011_000000007481	1.0		1	1	False	False	0.9890367984771729	0					non-mobilizable	no_good_hit								True	False
DEN0093_000000000455	39865	0.9997399558730408	51	32	17	27	18	True	103567	fragment	False	USA0084_01_000000000271	0.9567649351244785		0	0	False	False	1.0	0					non-mobilizable	no_good_hit	13971.0	83.995	63.0	0.029557897603833524	NZ_LT700192.1	CFB group bacteria	Parabacteroides massiliensis strain SN4, whole genome shotgun sequence	True	True
SPA0054_000000002480	8958	0.9997397723978432	11	10	3	2	10	True	132544	fragment	False	CHI0126_000000000854	0.215048385397178		0	0	False	False	1.0	0					non-mobilizable	other	8958.0	99.944	100.0	0.23883422659520573	NZ_JAATLI010000024.1	CFB group bacteria	Butyricimonas paravirosa strain DSM 105722 Ga0373284_24, whole genome shotgun sequence	False	True
DEN0054_000000000699	8931	0.9997397723978432	11	10	3	2	10	True	132544	fragment	False	CHI0126_000000000854	0.2145981559474993		0	0	False	False	1.0	0					non-mobilizable	other	8931.0	100.0	100.0	0.23811428419059807	NZ_JAATLI010000024.1	CFB group bacteria	Butyricimonas paravirosa strain DSM 105722 Ga0373284_24, whole genome shotgun sequence	False	True
CHI0048_000000001619	8931	0.9997397723978432	11	10	3	2	10	True	132544	fragment	False	CHI0126_000000000854	0.2145981559474993		0	0	False	False	1.0	0					non-mobilizable	other	8931.0	100.0	100.0	0.23811428419059807	NZ_JAATLI010000024.1	CFB group bacteria	Butyricimonas paravirosa strain DSM 105722 Ga0373284_24, whole genome shotgun sequence	False	True
SPA0146_000000002394	8931	0.9997397723978432	11	10	3	2	10	True	132544	fragment	False	CHI0126_000000000854	0.21459444085742366		0	0	False	False	1.0	0					non-mobilizable	other	8931.0	99.955	100.0	0.23811428419059807	NZ_JAATLI010000024.1	CFB group bacteria	Butyricimonas paravirosa strain DSM 105722 Ga0373284_24, whole genome shotgun sequence	False	True
CHI0028_000000000848	8925	0.9997397723978432	11	10	3	2	10	True	132544	fragment	False	CHI0126_000000000854	0.2145824344424647		0	0	False	False	1.0	0					non-mobilizable	other	8925.0	100.0	100.0	0.23795429698957415	NZ_JAATLI010000024.1	CFB group bacteria	Butyricimonas paravirosa strain DSM 105722 Ga0373284_24, whole genome shotgun sequence	False	True
SPA0074_000000002867	8886	0.9997397723978432	11	10	3	2	10	True	132544	fragment	False	CHI0126_000000000854	0.2107826385166352		0	0	False	False	1.0	0					non-mobilizable	other	8690.0	99.94200000000001	98.0	0.23168813161613738	NZ_JAATLI010000024.1	CFB group bacteria	Butyricimonas paravirosa strain DSM 105722 Ga0373284_24, whole genome shotgun sequence	False	True
CHI0146_000000000645	8775	0.9997397723978432	12	10	3	2	10	True	132544	fragment	False	CHI0126_000000000854	0.21075195909410027		0	0	False	False	0.9986324906349182	0					non-mobilizable	plasmid	8776.0	99.305	100.0	0.2007642495938494	CP041231.1	CFB group bacteria	Bacteroides xylanisolvens strain H207 plasmid unnamed1, complete sequence	False	True
DEN0004_000000000034	8735	0.9997397723978432	11	10	3	2	10	True	132544	fragment	False	CHI0126_000000000854	0.16763451961662032		0	0	False	False	1.0	0					non-mobilizable	other	8735.0	100.0	100.0	0.5978915662650602	NZ_AGDG01000049.1	CFB group bacteria	Bacteroides faecis MAJ27 contig049, whole genome shotgun sequence	False	True
CHI0049_000000001581	8690	0.9997397723978432	11	10	3	2	10	True	132544	fragment	False	CHI0126_000000000854	0.21079260960643728		0	0	False	False	1.0	0					non-mobilizable	other	8690.0	100.0	100.0	0.23168813161613738	NZ_JAATLI010000024.1	CFB group bacteria	Butyricimonas paravirosa strain DSM 105722 Ga0373284_24, whole genome shotgun sequence	False	True
CHI0071_000000001338	8445	0.9997397723978432	11	10	3	2	10	True	132544	fragment	False	CHI0126_000000000854	0.13596765908674757		0	0	False	False	0.9992895126342773	0					non-mobilizable	other	8375.0	100.0	99.0	0.5732475355969332	NZ_AGDG01000049.1	CFB group bacteria	Bacteroides faecis MAJ27 contig049, whole genome shotgun sequence	False	True
AST0093_000000002509	8422	0.9997397723978432	11	10	3	2	10	True	132544	fragment	False	CHI0126_000000000854	0.19441401886276619		0	0	False	False	0.9996438026428223	0					non-mobilizable	other	8422.0	99.988	100.0	0.5764649507119387	NZ_AGDG01000049.1	CFB group bacteria	Bacteroides faecis MAJ27 contig049, whole genome shotgun sequence	False	True
AST0040_000000015936	1270	0.9997397557535423	2	2	2	2	2	False	115884	fragment	False	AST0040_000000015936	1.0		0	0	False	False	0.995275616645813	0					non-mobilizable	plasmid	1113.0	100.0	99.0	0.01589775115444551	CP008932.1	enterobacteria	Klebsiella pneumoniae strain PMK1 plasmid pPMK1-C, complete sequence	False	True
ENG0049_000000002873	6854	0.9997390772671084	7	7	0	5	7	False	127612	backbone	False	SPA0066_000000002401	0.9316193257707939	PS1013|PS676	0	0	True	True	1.0	828	rep_cluster_2350,rep_cluster_2370	MOBP		MOBP	mobilizable	plasmid	5674.0	100.0	100.0	0.8236062717770035	CP038396.1	enterobacteria	Escherichia coli O157:H7 strain DEC5A plasmid pDEC5A-3, complete sequence	False	True
CHI0124_000000000542	22890	0.9997388404361612	26	19	11	10	16	True	132596	backbone	False	ISR0120_000000000296	0.4476383452659056	PS1169|PS902	0	0	False	True	1.0	0		MOBB	MPF_T		conjugative	plasmid	22890.0	99.917	100.0	0.7388623450413223	CP021580.1	other sequences	Unidentified plasmid plasmid GF1-2_000418F, complete sequence	False	True
CHI0027_000000000293	22855	0.9997388404361612	26	19	11	10	16	True	132596	backbone	False	ISR0120_000000000296	0.44022942149944544	PS1169|PS902	0	0	False	True	1.0	0		MOBB	MPF_T		conjugative	plasmid	22868.0	98.434	100.0	0.7368268394082955	CP021572.1	other sequences	Unidentified plasmid plasmid MO1-2_2827, complete sequence	False	True
ENG0082_000000000651	24047	0.9997384443595551	19	14	9	13	9	True	125343	maximal	False	ISR0141_000000000972	0.9767811031321317	PS770|PS925|PS926|PS927	0	0	True	True	1.0	10					non-mobilizable	no_good_hit	3390.0	78.23	29.0	0.0070069860759414265	NZ_CABIYV010000002.1	firmicutes	Gemmiger formicilis isolate MGYG-HGUT-00084, whole genome shotgun sequence	True	True
FIJ0122_000000002717	6530	0.999737572189856	8	8	7	7	7	False	49728	fragment	False	FIJ0122_000000002717	1.0		0	0	False	False	1.0	0					non-mobilizable	plasmid	6468.0	99.62899999999999	100.0	0.05079606952942747	NZ_CP026048.1	enterobacteria	Raoultella planticola strain FDAARGOS_64 plasmid unnamed1, complete sequence	False	True
MON0043_000000003700	5597	0.9997373808751752	6	2	2	2	2	False	96137	fragment	False	MON0043_000000003700	1.0		0	0	False	False	1.0	0					non-mobilizable	no_good_hit	68.0	100.0	2.0	8.576715778392e-06	CP007153.1	high GC Gram+	Streptomyces sp. AgN23 genome	True	False
MON0032_000000003577	5513	0.9997373808751752	5	2	2	2	2	False	101282	fragment	False	MAD0040_000000003958	0.37580238009376127		0	0	False	False	0.9965535998344421	0					non-mobilizable	no_good_hit								True	False
ISR0041_000000000924	11283	0.9997372430790366	8	8	4	7	8	False	108511	fragment	False	ISR0041_000000000924	1.0		0	0	False	False	1.0	0	IncFII,rep_cluster_2183	MOBF			mobilizable	plasmid	10588.0	96.165	97.0	0.2304658561031943	NZ_MRUL01000025.1	enterobacteria	Izhakiella australiensis strain D4N98 plasmid unnamed NODE_25_length_45894_cov_192.909_ID_4826, whole genome shotgun sequence	False	True
MON0062_000000003007	11782	0.9997371393715232	10	8	7	8	5	True	112627	fragment	False	MON0062_000000003007	1.0		0	0	False	False	1.0	0					non-mobilizable	no_good_hit	2307.0	75.76899999999999	19.0	0.004727781413817835	NZ_CABIYV010000002.1	firmicutes	Gemmiger formicilis isolate MGYG-HGUT-00084, whole genome shotgun sequence	True	True
USA0005_01_000000002984	11082	0.999736848203454	14	5	4	5	3	True	99221	backbone	False	ENG0181_000000001971	0.12894765038198186	PS555	0	0	True	True	0.9998195171356201	17	rep_cluster_78				non-mobilizable	other	4021.0	95.79700000000001	98.0	0.1511750527267249	NZ_NHOC01000021.1	firmicutes	Butyricicoccus porcorum strain BB10 BB10_rep_c23, whole genome shotgun sequence	False	True
ISR0137_000000004332	6458	0.9997362853145416	8	5	4	5	3	True	126348	backbone	False	ISR0779_000000004531	0.9762121217419075	PS955	0	0	True	True	1.0	34					non-mobilizable	no_good_hit	239.0	89.958	4.0	6.408143587841183e-05	FP929043.1	firmicutes	Eubacterium rectale M104/1 draft genome	True	True
CHI0149_000000000717	21593	0.9997362729647248	25	18	8	8	18	False	87423	fragment	False	CHI0149_000000000717	1.0		0	0	False	False	1.0	0					non-mobilizable	plasmid	11369.0	96.35	99.0	0.08163749586527261	MN510446.1	enterobacteria	Escherichia coli strain SvETEC plasmid pSvP1_F, complete sequence	False	True
SPA0033_000000002162	11723	0.9997361054905624	18	10	7	8	9	True	70963	fragment	False	SPA0033_000000002162	1.0		0	0	False	False	1.0	0					non-mobilizable	no_good_hit	1746.0	92.44	15.0	0.02798192432015181	NZ_CAEUHO010000006.1	CFB group bacteria	Bacteroides acidifaciens isolate NZ_B_acidifaciens_9G3_hyb, whole genome shotgun sequence	True	True
SPA0099_000000000593	16093	0.9997359367930962	15	15	11	11	15	False	98029	maximal	True	SPA0099_000000000593	1.0		1	1	False	False	1.0	0					non-mobilizable	plasmid	11388.0	99.289	92.0	0.04654937004848297	MF156696.1	enterobacteria	Klebsiella pneumoniae strain 1642 plasmid p1642-2, complete sequence	False	True
FIJ0160_000000001906	8227	0.9997356439264584	10	3	2	3	2	False	101287	fragment	False	FIJ0160_000000001906	1.0		0	0	False	False	1.0	0					non-mobilizable	no_good_hit	702.0	94.01700000000001	9.0	0.0001867299556729761	CP042464.1	CFB group bacteria	Prevotella copri strain YF2 chromosome	True	False
FIJ0041_000000005524	6259	0.9997356439264584	8	3	2	3	2	False	97848	fragment	False	FIJ0041_000000005524	1.0		0	0	False	False	1.0	0					non-mobilizable	no_good_hit	710.0	94.366	11.0	0.0001891307693887715	CP042464.1	CFB group bacteria	Prevotella copri strain YF2 chromosome	True	False
ISR0793_000000002102	5849	0.9997356439264584	6	3	2	3	2	False	97843	fragment	False	ISR0793_000000002102	1.0		0	0	False	False	1.0	0					non-mobilizable	no_good_hit								True	False
MAD0040_000000003958	5823	0.9997356439264584	5	3	2	3	2	False	101282	fragment	False	MAD0040_000000003958	0.9559514657479973		0	0	False	False	1.0	0					non-mobilizable	no_good_hit	155.0	93.54799999999999	3.0	0.08388157894736842	NZ_VZBY01000005.1	CFB group bacteria	Prevotella copri strain BVe41210 NODE_70_length_1824_cov_77.9746_ID_139, whole genome shotgun sequence	True	False
AUS0012_000000002525	5626	0.9997356439264584	5	3	2	3	2	False	101282	fragment	False	MAD0040_000000003958	0.7568950892592515		0	0	False	False	1.0	0					non-mobilizable	no_good_hit	78.0	100.0	1.0	0.01971830985915493	NZ_VZBY01000059.1	CFB group bacteria	Prevotella copri strain BVe41210 NODE_59_length_3905_cov_75.6901_ID_117, whole genome shotgun sequence	True	False
MAD0024_000000001586	5546	0.9997356439264584	4	3	2	3	2	False	101282	fragment	False	MAD0040_000000003958	0.9315558558151757		0	0	False	False	1.0	0					non-mobilizable	no_good_hit	180.0	92.22200000000001	3.0	0.09758771929824561	NZ_VZBY01000005.1	CFB group bacteria	Prevotella copri strain BVe41210 NODE_70_length_1824_cov_77.9746_ID_139, whole genome shotgun sequence	True	False
MAD0111_000000003085	5453	0.9997356439264584	6	3	2	3	2	False	97840	fragment	False	MAD0082_000000001030	0.4301442756525391		0	0	False	False	1.0	0					non-mobilizable	no_good_hit	628.0	95.064	11.0	0.00016725668886708	CP042464.1	CFB group bacteria	Prevotella copri strain YF2 chromosome	True	False
FIJ0146_000000003292	5024	0.9997356439264584	5	3	2	3	2	False	97840	fragment	False	MAD0082_000000001030	0.39122405296230084		0	0	False	False	1.0	0					non-mobilizable	no_good_hit	159.0	88.05	3.0	4.214761856618603e-05	CP042464.1	CFB group bacteria	Prevotella copri strain YF2 chromosome	True	False
FIJ0047_000000005927	4934	0.9997356439264584	6	3	2	3	2	False	97840	fragment	False	MAD0082_000000001030	0.3891479914303583		0	0	False	False	1.0	0					non-mobilizable	no_good_hit	176.0	89.773	4.0	4.668248891824402e-05	CP042464.1	CFB group bacteria	Prevotella copri strain YF2 chromosome	True	False
FIJ0003_000000005279	4776	0.9997356439264584	5	3	2	3	2	False	97840	fragment	False	MAD0082_000000001030	0.34601624199893743		0	0	False	False	1.0	0					non-mobilizable	no_good_hit								True	False
FIJ0165_000000003814	4774	0.9997356439264584	5	3	2	3	2	False	97840	fragment	False	MAD0082_000000001030	0.3468999361450145		0	0	False	False	1.0	0					non-mobilizable	no_good_hit								True	False
TAN0013_000000001537	4732	0.9997356439264584	5	3	2	3	2	False	97840	fragment	False	MAD0082_000000001030	0.19289340494285362		0	0	False	False	0.9991546869277954	0					non-mobilizable	no_good_hit								True	False
FIJ0061_000000005074	4591	0.9997356439264584	4	3	2	3	2	False	97840	fragment	False	MAD0082_000000001030	0.3422584031339933		0	0	False	False	1.0	0					non-mobilizable	no_good_hit	156.0	88.462	3.0	4.1347347327587565e-05	CP042464.1	CFB group bacteria	Prevotella copri strain YF2 chromosome	True	False
FIJ0031_000000005051	4456	0.9997356439264584	4	3	2	3	2	False	97840	fragment	False	MAD0082_000000001030	0.3022527345834176		0	0	False	False	1.0	0					non-mobilizable	no_good_hit								True	False
FIJ0070_000000004358	4414	0.9997356439264584	4	3	2	3	2	False	97840	fragment	False	MAD0082_000000001030	0.2649446158411549		0	0	False	False	1.0	0					non-mobilizable	no_good_hit								True	False
BAN0019_000000000662	4280	0.9997356439264584	4	3	2	3	2	False	97837	fragment	False	BAN0019_000000000662	1.0		0	0	False	False	0.9997663497924805	0					non-mobilizable	no_good_hit	660.0	95.0	15.0	0.00017579291541213035	CP042464.1	CFB group bacteria	Prevotella copri strain YF2 chromosome	True	False
ISR0050_000000006352	3776	0.9997356439264584	4	3	2	3	2	False	96730	fragment	False	ISR0050_000000006352	1.0		0	0	False	False	1.0	0					non-mobilizable	no_good_hit								True	False
FIJ0167_000000004903	3744	0.9997356439264584	4	3	2	3	2	False	96723	fragment	False	FIJ0167_000000004903	0.9709872288990219		0	0	False	False	1.0	0					non-mobilizable	no_good_hit	162.0	88.272	7.0	4.29478898047845e-05	CP042464.1	CFB group bacteria	Prevotella copri strain YF2 chromosome	True	False
MON0051_000000009005	3655	0.9997356439264584	4	3	2	3	2	False	96723	fragment	False	FIJ0167_000000004903	0.9548915053445821		0	0	False	False	1.0	0					non-mobilizable	no_good_hit	268.0	92.537	7.0	7.122414023526374e-05	CP042464.1	CFB group bacteria	Prevotella copri strain YF2 chromosome	True	False
CHI0179_000000000193	45541	0.9997348720618792	46	44	8	15	41	True	87876	fragment	False	FIJ0020_000000000154	0.9777792258569008		0	0	False	False	1.0	0			MPF_F		non-mobilizable	plasmid	45567.0	99.816	100.0	0.17022309887778125	CP061755.1	enterobacteria	Escherichia coli O18ac:H14 strain 873.10 plasmid unnamed1, complete sequence	False	True
ISR0146_000000010719	3620	0.9997337312220916	8	3	3	2	2	False	36101	fragment	False	ISR0146_000000010719	1.0		0	0	False	False	1.0	0					non-mobilizable	no_good_hit	456.0	77.632	12.0	0.058870220928694275	NZ_VZBY01000015.1	CFB group bacteria	Prevotella copri strain BVe41210 NODE_51_length_7559_cov_42.4667_ID_101, whole genome shotgun sequence	True	False
ENG0134_000000000584	30448	0.9997330027541472	25	20	16	17	15	True	117413	maximal	False	ISR0350_000000000348	0.9755732349737384		0	0	True	True	0.9997701048851013	9					non-mobilizable	no_good_hit	6780.0	94.189	69.0	0.10273263952285315	CP021623.1	other sequences	Unidentified plasmid plasmid ES_ALL_5058, complete sequence	True	True
DEN0040_000000000542	8958	0.9997329798768624	11	10	3	3	10	True	132544	fragment	False	CHI0126_000000000854	0.21045563387788987		0	0	False	False	1.0	0					non-mobilizable	plasmid	8958.0	99.93299999999999	100.0	0.2449945295404814	CP036556.1	CFB group bacteria	Bacteroides fragilis strain CCUG4856T plasmid pBF9343, complete sequence	False	True
CHI0039_000000001327	8931	0.9997329798768624	11	10	3	3	10	True	132544	fragment	False	CHI0126_000000000854	0.21406891012504478		0	0	False	False	1.0	0					non-mobilizable	other	8931.0	99.47399999999999	100.0	0.23811428419059807	NZ_JAATLI010000024.1	CFB group bacteria	Butyricimonas paravirosa strain DSM 105722 Ga0373284_24, whole genome shotgun sequence	False	True
CHI0055_000000001451	8931	0.9997329798768624	11	10	3	3	10	True	132544	fragment	False	CHI0126_000000000854	0.2140626877570498		0	0	False	False	1.0	0					non-mobilizable	other	8931.0	99.49600000000001	100.0	0.23811428419059807	NZ_JAATLI010000024.1	CFB group bacteria	Butyricimonas paravirosa strain DSM 105722 Ga0373284_24, whole genome shotgun sequence	False	True
DEN0081_000000000382	8928	0.9997329798768624	11	10	3	3	10	True	132544	fragment	False	CHI0126_000000000854	0.2103878955246658		0	0	False	False	1.0	0					non-mobilizable	plasmid	8928.0	99.75399999999999	100.0	0.24417396061269148	CP036556.1	CFB group bacteria	Bacteroides fragilis strain CCUG4856T plasmid pBF9343, complete sequence	False	True
CHI0006_000000000774	8690	0.9997329798768624	11	10	3	3	10	True	132544	fragment	False	CHI0126_000000000854	0.21033287747340734		0	0	False	False	0.9996547698974609	0					non-mobilizable	other	8690.0	99.54	100.0	0.23168813161613738	NZ_JAATLI010000024.1	CFB group bacteria	Butyricimonas paravirosa strain DSM 105722 Ga0373284_24, whole genome shotgun sequence	False	True
CHI0062_000000001797	8550	0.9997329798768624	11	10	3	3	10	True	132544	fragment	False	CHI0126_000000000854	0.2079505119043043		0	0	False	False	1.0	0					non-mobilizable	other	8550.0	99.509	100.0	0.22795509692557928	NZ_JAATLI010000024.1	CFB group bacteria	Butyricimonas paravirosa strain DSM 105722 Ga0373284_24, whole genome shotgun sequence	False	True
USA0086_01_000000005288	3473	0.9997326242930616	6	3	2	3	2	True	120329	fragment	False	USA0086_01_000000005288	0.969106463878327		0	0	False	False	1.0	0					non-mobilizable	no_good_hit	965.0	86.632	32.0	0.0020115549403329313	NZ_CABIYV010000002.1	firmicutes	Gemmiger formicilis isolate MGYG-HGUT-00084, whole genome shotgun sequence	True	True
FIJ0020_000000004437	5217	0.9997325230360999	9	9	4	9	6	False	49818	maximal	True	FIJ0020_000000004437	1.0		1	1	True	True	0.9998083114624023	4	Col(Ye4449)	MOBP			mobilizable	no_good_hit	2516.0	90.223	74.0	0.5699954400364797	CP056825.1	enterobacteria	Citrobacter sp. RHBSTW-00137 plasmid pRHBSTW-00137_4, complete sequence	True	True
ISR0006_000000003587	5118	0.9997323638688554	6	4	3	4	3	True	130295	fragment	False	ISR0006_000000003587	0.8362133068706432		0	0	False	False	1.0	0					non-mobilizable	no_good_hit	977.0	91.709	55.0	0.0020408291286537848	NZ_CABIYV010000002.1	firmicutes	Gemmiger formicilis isolate MGYG-HGUT-00084, whole genome shotgun sequence	True	True
AST0118_000000005528	5070	0.9997323638688554	6	4	3	4	3	True	130295	fragment	False	ISR0006_000000003587	0.8183246620370918		0	0	False	False	1.0	0					non-mobilizable	no_good_hit	977.0	92.221	55.0	0.0020408291286537848	NZ_CABIYV010000002.1	firmicutes	Gemmiger formicilis isolate MGYG-HGUT-00084, whole genome shotgun sequence	True	True
ISR0812_000000007593	5049	0.9997323638688554	5	4	3	4	3	True	130295	fragment	False	ISR0006_000000003587	0.799198237456748		0	0	False	False	0.998811662197113	0					non-mobilizable	no_good_hit	987.0	85.917	36.0	0.0020533752093627217	NZ_CABIYV010000002.1	firmicutes	Gemmiger formicilis isolate MGYG-HGUT-00084, whole genome shotgun sequence	True	True
```
