## Supplemental Table S8 for "The genetic and ecological landscape of plasmids in the human gut": predicted_plasmids_summary.txt (part 2 of 72)

```
ENG0079_000000006459	4890	0.9997323638688554	6	4	3	4	3	True	130295	fragment	False	ISR0006_000000003587	0.7288127292225431		0	0	False	False	0.9928425550460815	0					non-mobilizable	no_good_hit	964.0	89.315	60.0	0.0020115549403329313	NZ_CABIYV010000002.1	firmicutes	Gemmiger formicilis isolate MGYG-HGUT-00084, whole genome shotgun sequence	True	True
ISR0097_000000005007	4866	0.9997323638688554	6	4	3	4	3	True	130295	fragment	False	ISR0006_000000003587	0.8137861791747496		0	0	False	False	1.0	0					non-mobilizable	no_good_hit	977.0	92.221	58.0	0.0020408291286537848	NZ_CABIYV010000002.1	firmicutes	Gemmiger formicilis isolate MGYG-HGUT-00084, whole genome shotgun sequence	True	True
DEN0033_000000005622	4866	0.9997323638688554	6	4	3	4	3	True	130295	fragment	False	ISR0006_000000003587	0.6291554875388699		0	0	False	False	1.0	0					non-mobilizable	no_good_hit	977.0	92.221	61.0	0.0020408291286537848	NZ_CABIYV010000002.1	firmicutes	Gemmiger formicilis isolate MGYG-HGUT-00084, whole genome shotgun sequence	True	True
ISR0033_000000005615	4866	0.9997323638688554	6	4	3	4	3	True	130295	fragment	False	ISR0006_000000003587	0.8137942125267249		0	0	False	False	1.0	0					non-mobilizable	no_good_hit	977.0	92.221	58.0	0.0020408291286537848	NZ_CABIYV010000002.1	firmicutes	Gemmiger formicilis isolate MGYG-HGUT-00084, whole genome shotgun sequence	True	True
ISR0094_000000004548	4865	0.9997323638688554	6	4	3	4	3	True	130295	fragment	False	ISR0006_000000003587	0.8133782844360953		0	0	False	False	1.0	0					non-mobilizable	no_good_hit	977.0	92.119	58.0	0.0020408291286537848	NZ_CABIYV010000002.1	firmicutes	Gemmiger formicilis isolate MGYG-HGUT-00084, whole genome shotgun sequence	True	True
ISR0066_000000006590	4862	0.9997323638688554	6	4	3	4	3	True	130295	fragment	False	ISR0006_000000003587	0.6898859874151242		0	0	False	False	0.9997943043708801	0					non-mobilizable	no_good_hit	1002.0	86.926	61.0	0.0020784673707805964	NZ_CABIYV010000002.1	firmicutes	Gemmiger formicilis isolate MGYG-HGUT-00084, whole genome shotgun sequence	True	True
SPA0093_000000008394	4847	0.9997323638688554	6	4	3	4	3	True	130295	fragment	False	ISR0006_000000003587	0.7239599051008633		0	0	False	False	1.0	0					non-mobilizable	no_good_hit	985.0	85.88799999999999	61.0	0.0020533752093627217	NZ_CABIYV010000002.1	firmicutes	Gemmiger formicilis isolate MGYG-HGUT-00084, whole genome shotgun sequence	True	True
ENG0177_000000005368	4842	0.9997323638688554	6	4	3	4	3	True	130295	fragment	False	ISR0006_000000003587	0.7050281746580345		0	0	False	False	0.9997934699058533	0					non-mobilizable	no_good_hit	983.0	85.148	61.0	0.0020408291286537848	NZ_CABIYV010000002.1	firmicutes	Gemmiger formicilis isolate MGYG-HGUT-00084, whole genome shotgun sequence	True	True
FIJ0131_000000003887	4819	0.9997323638688554	6	4	3	4	3	True	130295	fragment	False	ISR0006_000000003587	0.8060012530432564		0	0	False	False	1.0	0					non-mobilizable	no_good_hit	977.0	92.221	58.0	0.0020408291286537848	NZ_CABIYV010000002.1	firmicutes	Gemmiger formicilis isolate MGYG-HGUT-00084, whole genome shotgun sequence	True	True
ISR0101_000000004984	4742	0.9997323638688554	5	4	3	4	3	True	130295	fragment	False	ISR0006_000000003587	0.777525714278279		0	0	False	False	1.0	0					non-mobilizable	no_good_hit	987.0	85.917	38.0	0.0020533752093627217	NZ_CABIYV010000002.1	firmicutes	Gemmiger formicilis isolate MGYG-HGUT-00084, whole genome shotgun sequence	True	True
ISR0340_000000005309	4741	0.9997323638688554	5	4	3	4	3	True	130295	fragment	False	ISR0006_000000003587	0.7136045601361659		0	0	False	False	1.0	0					non-mobilizable	no_good_hit	987.0	85.917	38.0	0.0020533752093627217	NZ_CABIYV010000002.1	firmicutes	Gemmiger formicilis isolate MGYG-HGUT-00084, whole genome shotgun sequence	True	True
ISR0009_000000006600	4590	0.9997323638688554	6	4	3	4	3	True	130295	fragment	False	ISR0006_000000003587	0.29324163428898314		0	0	False	False	1.0	0					non-mobilizable	no_good_hit	978.0	88.139	39.0	0.0020408291286537848	NZ_CABIYV010000002.1	firmicutes	Gemmiger formicilis isolate MGYG-HGUT-00084, whole genome shotgun sequence	True	True
DEN0089_000000005171	3713	0.9997321335404024	5	3	3	3	1	True	130295	fragment	False	ISR0006_000000003587	0.21518192579218443		0	0	False	False	0.9967681169509888	0					non-mobilizable	no_good_hit	1145.0	76.76899999999999	37.0	0.002371209253989131	NZ_CABIYV010000002.1	firmicutes	Gemmiger formicilis isolate MGYG-HGUT-00084, whole genome shotgun sequence	True	True
ISR0085_000000000599	22114	0.9997320465549416	29	24	9	11	20	True	132596	backbone	False	ISR0120_000000000296	0.41173845203569837	PS1169|PS902	0	0	False	True	1.0	0		MOBB	MPF_T		conjugative	plasmid	22129.0	99.77	99.0	0.6695120474633733	CP040529.1	CFB group bacteria	Bacteroides thetaiotaomicron strain DSM 2079 plasmid p_Bt, complete sequence	False	True
ISR0357_000000012333	2071	0.9997318882838444	3	2	2	2	2	False	23883	fragment	False	ISR0357_000000012333	1.0		0	0	False	False	0.9990342855453491	0					non-mobilizable	other	2003.0	98.95200000000001	97.0	0.018550090804640304	NZ_JAAWUO010000016.1	firmicutes	Blautia schinkii strain MSK.6.26 NODE_16_length_107924_cov_110.138, whole genome shotgun sequence	False	False
DEN0005_000000023921	1583	0.9997314801384268	2	2	2	2	2	False	76469	fragment	False	DEN0005_000000023921	1.0		0	0	False	False	1.0	0					non-mobilizable	no_good_hit								True	False
ISR0231_000000000430	17146	0.9997314614008505	14	10	8	10	8	True	128662	maximal	True	ISR0231_000000000430	0.9991965851523048		8	4	True	True	1.0	16					non-mobilizable	no_good_hit	861.0	85.134	23.0	0.0017919985279265301	NZ_CABIYV010000002.1	firmicutes	Gemmiger formicilis isolate MGYG-HGUT-00084, whole genome shotgun sequence	True	True
FIJ0067_000000002693	11420	0.9997312017453248	8	8	6	6	8	False	79500	maximal	True	FIJ0067_000000002693	1.0		0	0	False	False	0.9997373223304749	0					non-mobilizable	plasmid	7757.0	99.92299999999999	100.0	0.07158021044858778	CP019904.1	enterobacteria	Escherichia coli strain MDR_56 plasmid unnamed1, complete sequence	False	True
SPA0122_000000000545	39317	0.9997305440986162	49	22	10	19	9	True	118932	maximal	True	SPA0122_000000000545	1.0	PS672	4	3	False	True	1.0	0					non-mobilizable	no_good_hit	26059.0	95.71700000000001	76.0	0.2598794507424557	NZ_SPGG01000016.1	CFB group bacteria	Parabacteroides merdae strain 1001175st1_A1 NODE_16_length_100208_cov_48.2665, whole genome shotgun sequence	True	True
MAD0041_000000000550	21353	0.9997298847317134	16	14	10	13	13	True	45066	maximal	True	MAD0041_000000000550	1.0		1	1	False	False	1.0	0	IncFIB				non-mobilizable	no_good_hit	4683.0	95.68700000000001	32.0	0.021239122836482813	MN821363.1	enterobacteria	Klebsiella pneumoniae strain 09308 plasmid pW09308-1FIIK, partial sequence	True	True
SPA0072_000000000144	37586	0.9997295106543288	53	15	7	13	7	True	90469	maximal	True	SPA0072_000000000144	1.0		4	1	True	True	1.0	110					non-mobilizable	no_good_hit	425.0	87.294	1.0	0.00015606791309961919	NZ_CP028102.1	fusobacteria	Fusobacterium mortiferum ATCC 9817 chromosome, complete genome	True	True
ENG0082_000000003856	4707	0.9997294818137066	3	3	2	3	1	True	123310	fragment	False	AST0149_000000005631	0.9811495673671199		0	0	False	False	1.0	0					non-mobilizable	no_good_hit								True	True
ISR0200_000000000579	24712	0.9997294267096049	32	13	6	12	6	True	130779	fragment	False	ISR0200_000000000579	1.0		0	0	False	False	0.9996358156204224	0					non-mobilizable	no_good_hit	745.0	71.946	3.0	0.0002308672378896365	FP929039.1	firmicutes	Coprococcus sp. ART55/1 draft genome	True	True
CHI0108_000000001118	6152	0.9997292926550522	7	7	0	5	7	False	127612	backbone	False	SPA0066_000000002401	0.15380889110336046	PS1013|PS676	0	0	False	True	1.0	0		MOBP			mobilizable	plasmid	5879.0	97.125	99.0	0.549695550351288	CP047382.1	enterobacteria	Escherichia coli strain CAU16175 plasmid pCAU16175_4, complete sequence	False	True
FIJ0067_000000024785	1329	0.9997291405816398	2	1	1	1	1	False	45166	fragment	False	FIJ0067_000000024785	1.0		0	0	False	False	1.0	0					non-mobilizable	no_good_hit								True	False
ISR0042_000000012201	2417	0.999728769433652	5	2	1	2	1	True	46657	fragment	False	ISR0042_000000012201	1.0		0	0	False	False	0.9933802485466003	0					non-mobilizable	plasmid	2418.0	98.18	100.0	0.026339305174142364	CP054002.1	CFB group bacteria	Bacteroides fragilis strain FDAARGOS_763 plasmid unnamed2, complete sequence	False	True
ENG0058_000000000471	31624	0.9997275363571286	42	41	6	25	41	True	113256	maximal	True	ENG0058_000000000471	1.0		2	2	False	False	1.0	0			MPF_F	MOBF	mobilizable	other	31630.0	99.719	100.0	0.3178150466754424	LM995886.1	enterobacteria	Escherichia coli genome assembly FHI30, scaffold scaffold-16_contig-12.0_1_99517_[organism:Escherichia	False	True
MAD0105_000000005730	5255	0.9997271110271659	4	4	4	4	4	False	59386	fragment	False	MAD0105_000000005730	1.0		0	0	False	False	1.0	0					non-mobilizable	chromosome	5255.0	100.0	100.0	0.001109937702792315	CP055124.1	enterobacteria	Shigella flexneri strain FDAARGOS_714 chromosome	False	False
ISR0161_000000000590	30846	0.9997265107087191	33	20	14	19	11	True	103131	maximal	True	ISR0161_000000000590	1.0		1	1	False	False	0.9999027252197266	0					non-mobilizable	no_good_hit	1248.0	75.40100000000001	4.0	0.00032379995250584166	NZ_LT635801.1	CFB group bacteria	Bacteroides ilei strain Marseille-P3208, whole genome shotgun sequence	True	True
FIJ0042_000000003923	5766	0.9997262165717088	5	4	4	3	2	False	87567	fragment	False	FIJ0042_000000003923	1.0		0	0	False	False	0.9977453947067261	0					non-mobilizable	no_good_hit	101.0	86.139	2.0	0.0037919411674582505	NZ_CACWHD010000028.1	firmicutes	Sharpea azabuensis isolate RUG10579, whole genome shotgun sequence	True	False
CHI0176_000000000866	14771	0.9997259915883177	17	16	13	13	16	True	108537	maximal	True	CHI0176_000000000866	1.0		2	2	False	False	1.0	0	IncR				non-mobilizable	plasmid	8026.0	98.991	100.0	0.06688559021845125	CP050364.1	enterobacteria	Klebsiella pneumoniae strain 47733 plasmid p47733_CTX_M_15, complete sequence	False	True
MON0046_000000026997	1297	0.9997252785528642	2	1	1	1	1	False	11499	fragment	False	MON0046_000000026997	1.0		0	0	False	False	1.0	0					non-mobilizable	no_good_hit	166.0	96.988	13.0	0.03050471436494731	NZ_VZBY01000072.1	CFB group bacteria	Prevotella copri strain BVe41210 NODE_54_length_5409_cov_34.7012_ID_107, whole genome shotgun sequence	True	False
SPA0126_000000007502	4887	0.9997247625550744	6	4	2	4	2	True	3992	maximal	True	SPA0126_000000007502	1.0		1	1	False	False	0.9997953772544861	0					non-mobilizable	no_good_hit	312.0	99.359	6.0	0.0021336443468715697	NZ_JAAITI010000006.1	firmicutes	Blautia luti strain MSK.16.34 NODE_6_length_145760_cov_158.231, whole genome shotgun sequence	True	True
ISR0015_000000012343	2066	0.9997244236352258	5	5	4	4	2	False	37976	maximal	True	ISR0015_000000012343	1.0		1	1	False	False	1.0	0					non-mobilizable	plasmid	2002.0	100.0	100.0	0.006426871452935452	CP046503.1	enterobacteria	Citrobacter freundii strain 111 plasmid unnamed1, complete sequence	False	True
SPA0022_000000005899	2280	0.9997240667445386	4	3	1	2	3	False	73398	fragment	False	SPA0022_000000005899	1.0		0	0	False	False	0.9991227984428406	0					non-mobilizable	no_good_hit	1406.0	96.088	89.0	0.03144372580175906	CP021588.1	other sequences	Unidentified plasmid plasmid FAKO27_6411, complete sequence	True	False
MON0036_000000007108	2889	0.9997240256899759	3	1	1	1	1	False	12183	fragment	False	MON0036_000000007108	1.0		0	0	False	False	1.0	0					non-mobilizable	no_good_hit								True	False
FIJ0011_000000000729	36403	0.9997233818825426	37	22	16	21	11	True	103132	maximal	True	FIJ0011_000000000729	1.0		2	1	False	False	1.0	0					non-mobilizable	no_good_hit	1227.0	75.22399999999999	3.0	0.0003172399858829518	NZ_LT635801.1	CFB group bacteria	Bacteroides ilei strain Marseille-P3208, whole genome shotgun sequence	True	True
MON0107_000000039088	1558	0.9997232815226867	2	2	2	2	2	False	8577	maximal	True	MON0107_000000039088	1.0		1	1	False	False	1.0	0					non-mobilizable	no_good_hit	1092.0	86.538	70.0	0.024326925228834232	CP021588.1	other sequences	Unidentified plasmid plasmid FAKO27_6411, complete sequence	True	False
CHI0108_000000001301	5372	0.9997230517337742	8	8	2	5	6	True	82952	fragment	False	CHI0108_000000001301	1.0		0	0	False	False	1.0	0					non-mobilizable	plasmid	5372.0	99.98100000000001	100.0	0.05565860786122136	CP059004.1	enterobacteria	Escherichia coli strain 2D plasmid p2D-CTX-M-14, complete sequence	False	True
ISR0126_000000002640	16944	0.9997227636590374	16	10	8	9	6	True	32018	backbone	True	ISR0126_000000002640	1.0	PS101	2	1	True	True	1.0	118					non-mobilizable	no_good_hit	1175.0	82.723	7.0	0.0003541006885761554	CP039393.1	CFB group bacteria	Muribaculum sp. TLL-A4 chromosome	True	True
ISR0104_000000003067	7928	0.9997226737170026	11	8	7	8	5	True	126353	backbone	True	ISR0104_000000003067	1.0	PS955|PS956|PS957	1	1	True	True	0.9998738765716553	13					non-mobilizable	no_good_hit	234.0	92.735	6.0	0.04411485073207834	CP021637.1	other sequences	Unidentified plasmid plasmid apr34_001180F, complete sequence	True	True
SPA0109_000000001616	11914	0.999722216692714	20	11	7	8	8	True	74627	maximal	True	SPA0109_000000001616	1.0		1	1	False	False	1.0	0					non-mobilizable	no_good_hit	1748.0	91.991	46.0	0.0004895576950207318	AP018533.1	firmicutes	Clostridiales bacterium CCNA10 DNA, complete genome	True	True
ENG0058_000000011570	2810	0.9997216733244608	4	3	3	3	2	True	63465	maximal	True	ENG0058_000000011570	1.0		0	0	False	False	0.9868327379226685	0					non-mobilizable	no_good_hit	29.0	100.0	1.0	0.0003942329353457986	NZ_KE384435.1	firmicutes	Gemella cuniculi DSM 15828 H612DRAFT_scaffold00009.9, whole genome shotgun sequence	True	True
MAD0021_000000000241	26929	0.99972097805987	34	31	6	22	30	True	46812	fragment	False	MAD0021_000000000241	1.0		0	0	False	False	1.0	0			MPF_F		non-mobilizable	plasmid	14663.0	94.899	99.0	0.19703863238659308	CP058082.1	enterobacteria	Escherichia coli strain RHB01-C23 plasmid pRHB01-C23_3, complete sequence	False	True
MAD0061_000000003486	4506	0.9997204896827862	5	3	2	3	2	True	24000	maximal	True	MAD0061_000000003486	1.0		0	0	True	True	1.0	8					non-mobilizable	no_good_hit								True	True
CHI0020_000000002668	3443	0.999720405889386	6	2	1	2	1	False	89385	maximal	True	CHI0020_000000002668	1.0		1	1	False	False	1.0	0					non-mobilizable	no_good_hit	87.0	91.954	3.0	0.0011491145058807625	CP018939.1	CFB group bacteria	Bacteroides fragilis strain Q1F2 plasmid Q1F2-p2, complete sequence	True	False
SPA0002_000000004012	6836	0.9997201142704364	9	8	6	6	8	False	8421	maximal	True	SPA0002_000000004012	1.0		1	1	False	False	0.9998537302017212	0					non-mobilizable	chromosome	6781.0	99.779	100.0	0.0022649806925429017	CP051005.1	firmicutes	Enterococcus faecalis strain TH4125 chromosome, complete genome	False	False
ENG0081_000000000356	36551	0.9997196129163904	36	22	17	19	11	True	105731	maximal	True	ENG0081_000000000356	1.0		7	3	False	False	1.0	0					non-mobilizable	no_good_hit	277.0	93.50200000000001	1.0	0.034137291280148425	LN853212.1		Uncultured prokaryote from Rat gut metagenome metamobilome, plasmid pRGRH0581	True	True
USA0069_01_000000004744	12076	0.9997196060736041	17	10	7	10	5	True	99221	backbone	False	ENG0181_000000001971	0.6664618169391923	PS555	0	0	True	True	0.9970188736915588	4	rep_cluster_78				non-mobilizable	plasmid	4056.0	98.891	95.0	0.35317183687696063	LN853609.1		Uncultured prokaryote from Rat gut metagenome metamobilome, plasmid pRGFK1025	False	True
SPA0075_000000001511	8109	0.999719582228859	10	9	3	2	9	True	132544	fragment	False	CHI0126_000000000854	0.18834317296718725		0	0	False	False	1.0	0					non-mobilizable	other	8059.0	99.665	99.0	0.1727479312266861	NZ_ABJL02000003.1	CFB group bacteria	Bacteroides intestinalis DSM 17393 B_intestinalis-2.0.1_Cont561, whole genome shotgun sequence	False	True
CHI0074_000000002048	8035	0.999719582228859	10	9	3	2	9	True	132544	fragment	False	CHI0126_000000000854	0.16095166460389668		0	0	False	False	1.0	0					non-mobilizable	plasmid	7958.0	98.53	99.0	0.2059851406974035	CP041397.1	CFB group bacteria	Bacteroides ovatus strain 3725 D1 iv plasmid unnamed2, complete sequence	False	True
CHI0175_000000002524	4992	0.9997190360614646	6	3	2	3	2	True	90654	maximal	True	CHI0175_000000002524	1.0	PS429|PS480	2	1	False	True	1.0	0					non-mobilizable	no_good_hit	1155.0	91.08200000000001	48.0	0.3086021505376344	LN852914.1		Uncultured prokaryote from Rat gut metagenome metamobilome, plasmid pRGRH0241	True	True
MON0064_000000001364	12286	0.9997190065633932	14	5	3	5	4	True	96727	fragment	False	MON0064_000000001364	1.0		0	0	False	False	1.0	0					non-mobilizable	no_good_hit	708.0	94.209	6.0	0.00018859725522970584	CP042464.1	CFB group bacteria	Prevotella copri strain YF2 chromosome	True	True
ISR0283_000000001143	10127	0.9997184001619468	10	6	5	5	5	False	128620	maximal	True	ISR0283_000000001143	1.0		0	0	False	False	0.9998025298118591	0					non-mobilizable	no_good_hit	1036.0	87.259	10.0	0.0012155753527402172	NZ_CABJDZ010000001.1	firmicutes	Blautia obeum isolate MGYG-HGUT-00212, whole genome shotgun sequence	True	False
ENG0019_000000002819	7542	0.9997181724014492	7	4	2	4	2	False	66571	maximal	True	ENG0019_000000002819	1.0		0	0	False	False	0.9993370175361633	0					non-mobilizable	no_good_hit	718.0	88.162	28.0	0.03111438986287103	CP048434.1	actinobacteria	Collinsella aerofaciens ATCC 25986 strain JCM 10188 plasmid putative_pCaero1, complete sequence	True	False
ENG0146_000000002329	9833	0.9997181155495296	13	5	4	4	4	True	105214	fragment	False	ISR0074_000000001553	0.40477820024076777		0	0	False	False	1.0	0					non-mobilizable	plasmid	9757.0	97.85799999999999	99.0	0.10622902227453032	CP054002.1	CFB group bacteria	Bacteroides fragilis strain FDAARGOS_763 plasmid unnamed2, complete sequence	False	True
ENG0039_000000002342	8344	0.9997181155495296	10	5	4	4	4	True	103912	maximal	True	ENG0039_000000002342	1.0		2	2	False	False	1.0	0					non-mobilizable	plasmid	8292.0	94.863	99.0	0.09015518068087704	CP054002.1	CFB group bacteria	Bacteroides fragilis strain FDAARGOS_763 plasmid unnamed2, complete sequence	False	True
ENG0193_000000005460	3768	0.99971810951757	4	3	3	3	2	True	130295	fragment	False	ISR0006_000000003587	0.1556237225966118		0	0	False	False	0.9997345805168152	0					non-mobilizable	no_good_hit	998.0	77.956	35.0	0.0020784673707805964	NZ_CABIYV010000002.1	firmicutes	Gemmiger formicilis isolate MGYG-HGUT-00084, whole genome shotgun sequence	True	True
SPA0034_000000008886	4019	0.9997179348343126	6	2	2	2	1	False	7167	maximal	True	SPA0034_000000008886	1.0		1	1	False	False	0.9997512102127075	0					non-mobilizable	no_good_hit	35.0	97.14299999999999	1.0	1.4809807228579792e-06	CP045900.1	crustaceans	Caligus rogercresseyi isolate FCH chromosome 11	True	False
ISR0122_000000002332	6417	0.9997176272543848	7	5	4	4	3	False	37190	fragment	False	ISR0122_000000002332	1.0		0	0	False	False	0.9947015643119812	0					non-mobilizable	other	6279.0	99.904	98.0	0.07953191165656617	NZ_DS499669.1	CFB group bacteria	Bacteroides stercoris ATCC 43183 Scfld_02_8, whole genome shotgun sequence	False	False
ISR0849_000000007117	3736	0.9997175037543562	5	4	3	4	1	True	130295	fragment	False	ISR0006_000000003587	0.15522518133329494		0	0	False	False	0.9989293217658997	0					non-mobilizable	no_good_hit	998.0	77.956	34.0	0.0020784673707805964	NZ_CABIYV010000002.1	firmicutes	Gemmiger formicilis isolate MGYG-HGUT-00084, whole genome shotgun sequence	True	True
MON0035_000000003228	6722	0.9997171631019028	6	3	2	3	2	False	96726	fragment	False	MON0035_000000003228	1.0		0	0	False	False	0.9878012537956238	0					non-mobilizable	no_good_hit	36.0	94.444	1.0	7.214605659961207e-05	NZ_HG003685.1	firmicutes	Anaerococcus provencensis strain 9402080, whole genome shotgun sequence	True	False
MAD0029_000000000105	26045	0.9997161456702488	24	24	17	19	24	True	98293	maximal	True	MAD0029_000000000105	1.0		1	1	False	False	1.0	0					non-mobilizable	plasmid	12633.0	99.113	94.0	0.09043250327653997	CP029244.1	enterobacteria	Escherichia coli strain ECCRA-119 plasmid pTB202, complete sequence	False	True
USA0145_01_000000000133	58398	0.9997160159586831	99	37	14	27	17	True	88753	maximal	True	USA0145_01_000000000133	1.0		1	1	False	False	0.9999828934669495	0					non-mobilizable	no_good_hit	2150.0	94.37200000000001	34.0	0.03803211285577571	MK415407.1	viruses	Phage FAKO27_000271F, complete genome	True	True
ENG0102_000000001533	12655	0.9997159128067687	13	7	6	5	7	False	99391	fragment	False	ENG0102_000000001533	1.0		0	0	False	False	0.9993678331375122	0					non-mobilizable	no_good_hit	4191.0	76.33	33.0	0.0006804605482947403	NZ_UFVT01000001.1	firmicutes	Blautia coccoides strain NCTC11035, whole genome shotgun sequence	True	False
FIJ0074_000000008570	3780	0.999715882114916	4	3	2	3	2	True	116353	backbone	False	FIJ0092_000000008111	0.8662144208616213	PS773	0	0	True	True	1.0	4					non-mobilizable	no_good_hit	202.0	75.248	5.0	0.0024085075898867382	NZ_QVMD01000010.1	firmicutes	Sellimonas intestinalis strain AM38-2BH AM38-2BH.Scaf10, whole genome shotgun sequence	True	True
AST0026_000000001010	21305	0.9997158351706816	23	12	8	12	4	True	119613	maximal	True	AST0026_000000001010	1.0		1	1	False	False	1.0	0					non-mobilizable	no_good_hit	850.0	82.235	4.0	0.0017439052185422709	NZ_CABIYV010000002.1	firmicutes	Gemmiger formicilis isolate MGYG-HGUT-00084, whole genome shotgun sequence	True	True
SPA0002_000000006129	4010	0.9997154173588274	3	2	2	2	2	False	48601	fragment	False	SPA0037_000000005882	0.9520650076131907		0	0	False	False	1.0	0					non-mobilizable	plasmid	3831.0	100.0	100.0	0.030088537288574996	KF705206.1	enterobacteria	Salmonella enterica subsp. enterica serovar Typhimurium strain 9134 plasmid p9134dT, complete sequence	False	True
MON0072_000000005137	3988	0.9997154173588274	2	2	2	2	2	False	48601	fragment	False	SPA0037_000000005882	0.9565093475438281		0	0	False	False	1.0	0					non-mobilizable	plasmid	3915.0	100.0	100.0	0.03581854620995122	CP042951.1	enterobacteria	Escherichia coli strain D8-1 plasmid pD8-1_2, complete sequence	False	True
MON0045_000000006048	3948	0.9997154173588274	2	2	2	2	2	False	48601	fragment	False	SPA0037_000000005882	0.9518314955802856		0	0	False	False	1.0	0					non-mobilizable	chromosome	3852.0	100.0	100.0	0.0009229553937647425	CP046048.1	enterobacteria	Proteus mirabilis strain HN2p chromosome HN2p, complete sequence	False	False
FIJ0165_000000001720	10045	0.9997153157974874	7	6	4	5	6	True	90298	maximal	True	FIJ0165_000000001720	1.0		3	1	False	False	0.9995022416114807	0	IncFIB				non-mobilizable	no_good_hit	5920.0	96.537	80.0	0.017089599856792675	AP022015.1	enterobacteria	Klebsiella quasipneumoniae plasmid pWP3-S18-ESBL-03_1 DNA, complete genome, strain: WP3-S18-ESBL-03	True	True
ISR0058_000000002211	8976	0.999715256956258	10	7	5	7	5	True	35540	maximal	True	ISR0058_000000002211	1.0		1	1	False	False	0.9998885989189148	0					non-mobilizable	no_good_hit	148.0	77.703	2.0	0.00023551917558675518	NZ_DS483532.1	firmicutes	Coprococcus eutactus ATCC 27759 Scfld_02_12, whole genome shotgun sequence	True	True
AST0094_000000001842	9337	0.999715049335325	7	7	6	6	5	False	109422	maximal	True	AST0094_000000001842	1.0		1	1	False	False	0.9996786713600159	0					non-mobilizable	plasmid	8247.0	98.266	91.0	0.10228287841191067	GU046453.1	firmicutes	Enterococcus faecalis strain E99 plasmid pBEE99, complete sequence	False	True
MAD0098_000000001891	15660	0.9997146413620128	21	20	11	15	15	True	97927	maximal	True	MAD0098_000000001891	1.0		2	1	False	False	1.0	0					non-mobilizable	no_good_hit	5593.0	96.245	67.0	0.03800407137848161	CP056356.1	enterobacteria	Escherichia coli strain RHBSTW-00673 plasmid pRHBSTW-00673_2, complete sequence	True	True
CHI0056_000000011489	1754	0.9997142939540772	2	2	2	2	2	False	86106	fragment	False	CHI0056_000000011489	1.0		0	0	False	False	0.9994298815727234	0					non-mobilizable	chromosome	1754.0	99.943	100.0	0.0009851353029670387	NZ_CP046314.1	firmicutes	Gemella morbillorum strain FDAARGOS_741 chromosome, complete genome	False	False
SPA0040_000000014220	2824	0.9997142237093568	7	3	3	3	3	False	6965	fragment	False	SPA0040_000000014220	1.0		0	0	False	False	0.9964589476585388	0					non-mobilizable	no_good_hit	622.0	92.605	22.0	0.009947601773478436	CP021620.1	other sequences	Unidentified plasmid plasmid FA1-2_000250F, complete sequence	True	False
DEN0011_000000035316	1336	0.9997142069172422	2	2	2	1	2	False	75592	maximal	True	DEN0011_000000035316	1.0		1	1	False	False	0.9805389046669006	0					non-mobilizable	no_good_hit								True	False
ISR0400_000000000349	28235	0.9997139685365988	31	12	7	9	5	True	124550	fragment	False	ISR0400_000000000349	1.0		0	0	False	False	0.9999291896820068	0					non-mobilizable	no_good_hit	277.0	79.783	1.0	0.0517578125	NZ_CYXL01000010.1	firmicutes	Blautia hydrogenotrophica strain 2789STDY5608857, whole genome shotgun sequence	True	True
ISR0365_000000012051	1415	0.9997137319389428	2	2	2	2	2	False	23648	fragment	False	ISR0365_000000012051	1.0		0	0	False	False	1.0	0					non-mobilizable	no_good_hit	94.0	91.48899999999999	7.0	0.0013169073916737468	NZ_QRML01000020.1	CFB group bacteria	Phocaeicola plebeius strain AM09-36 AM09-36.Scaf20, whole genome shotgun sequence	True	False
ISR0133_000000000687	20813	0.9997126096481744	22	16	9	9	14	True	132596	backbone	False	ISR0120_000000000296	0.39992561234727003	PS1169|PS902	0	0	False	True	0.999951958656311	0		MOBB	MPF_T		conjugative	plasmid	20486.0	99.03299999999999	99.0	0.6200811236227146	CP040529.1	CFB group bacteria	Bacteroides thetaiotaomicron strain DSM 2079 plasmid p_Bt, complete sequence	False	True
CHI0040_000000000415	20522	0.9997126096481744	22	16	9	9	14	True	132596	backbone	False	ISR0120_000000000296	0.37272149965924073	PS1169|PS902	0	0	False	True	1.0	0		MOBB	MPF_T		conjugative	plasmid	20475.0	99.59	99.0	0.6604790805785123	CP021580.1	other sequences	Unidentified plasmid plasmid GF1-2_000418F, complete sequence	False	True
ISR0112_000000000911	19906	0.9997126096481744	22	16	9	9	14	True	132596	backbone	False	ISR0120_000000000296	0.37100675220210183	PS1169|PS902	0	0	False	True	1.0	0		MOBB	MPF_T		conjugative	plasmid	19906.0	99.935	100.0	0.6425942665289256	CP021580.1	other sequences	Unidentified plasmid plasmid GF1-2_000418F, complete sequence	False	True
ISR0160_000000000946	19902	0.9997126096481744	22	16	9	9	14	True	132596	backbone	False	ISR0120_000000000296	0.3708564538979711	PS1169|PS902	0	0	False	True	1.0	0		MOBB	MPF_T		conjugative	plasmid	19902.0	99.99	100.0	0.6024034386729629	CP040529.1	CFB group bacteria	Bacteroides thetaiotaomicron strain DSM 2079 plasmid p_Bt, complete sequence	False	True
ISR0068_000000000591	19876	0.9997126096481744	22	16	9	9	14	True	132596	backbone	False	ISR0120_000000000296	0.3707312454232458	PS1169|PS902	0	0	False	True	0.9996981024742126	0		MOBB	MPF_T		conjugative	plasmid	19876.0	99.93	100.0	0.6415934917355371	CP021580.1	other sequences	Unidentified plasmid plasmid GF1-2_000418F, complete sequence	False	True
ENG0211_000000007761	3534	0.9997125093593388	4	4	4	4	3	False	53666	maximal	True	ENG0211_000000007761	1.0		0	0	False	False	0.9991511106491089	0					non-mobilizable	no_good_hit	101.0	87.12899999999999	3.0	0.006441538161233652	NZ_CACWHD010000047.1	firmicutes	Sharpea azabuensis isolate RUG10579, whole genome shotgun sequence	True	False
AST0085_000000000181	56274	0.9997111547758812	65	24	14	18	19	True	128806	fragment	False	AST0085_000000000181	1.0		0	0	False	True	1.0	0	rep_cluster_329				non-mobilizable	no_good_hit	24696.0	98.82600000000001	78.0	0.14907710718127865	CP021634.1	other sequences	Unidentified plasmid plasmid apr34_1788, complete sequence	True	True
ISR0062_000000015834	2335	0.9997110120525112	4	3	3	3	3	False	69525	fragment	False	ISR0062_000000015834	1.0		0	0	False	False	0.9987152218818665	0					non-mobilizable	no_good_hit	617.0	96.921	26.0	0.004236938399317687	NZ_QEKJ01000005.1	firmicutes	Agathobaculum butyriciproducens strain DSM 100391 Ga0215719_105, whole genome shotgun sequence	True	False
AST0101_000000001740	7860	0.9997106124194708	7	7	6	6	6	False	108539	maximal	True	AST0101_000000001740	1.0		0	0	False	False	0.9977099299430847	0					non-mobilizable	no_good_hit	3525.0	100.0	76.0	0.027679812744967128	NZ_CP026048.1	enterobacteria	Raoultella planticola strain FDAARGOS_64 plasmid unnamed1, complete sequence	True	False
CHI0177_000000000392	29036	0.9997104489167464	39	22	8	15	16	True	100961	fragment	False	CHI0177_000000000392	1.0		0	0	False	False	1.0	0					non-mobilizable	no_good_hit	1093.0	85.178	6.0	0.0002706423666832307	NZ_LT635783.1	CFB group bacteria	Bacteroides mediterraneensis strain Marseille-P2644T, whole genome shotgun sequence	True	True
ISR0271_000000001645	7835	0.9997103799017832	7	4	3	4	2	True	34500	maximal	True	ISR0271_000000001645	1.0		3	1	False	False	0.9978302717208862	0					non-mobilizable	no_good_hit	75.0	94.667	1.0	0.00012556014245985894	NZ_NTLB01000004.1	g-proteobacteria	Mangrovitalea sediminis strain M11-4 Scaffold3_1, whole genome shotgun sequence	True	True
ISR0072_000000008871	3093	0.9997100386890326	4	1	1	1	1	False	37581	fragment	False	ISR0072_000000008871	1.0		0	0	False	False	1.0	0					non-mobilizable	no_good_hit	347.0	70.893	11.0	0.00011484219133719419	NZ_CP029256.1	firmicutes	Christensenella minuta strain DSM 22607 chromosome, complete genome	True	False
ISR0225_000000010484	1871	0.9997100386890326	3	1	1	1	1	False	27685	fragment	False	ISR0225_000000010484	1.0		0	0	False	False	0.9855692386627197	0					non-mobilizable	no_good_hit	347.0	70.893	18.0	0.00011484219133719419	NZ_CP029256.1	firmicutes	Christensenella minuta strain DSM 22607 chromosome, complete genome	True	False
ISR0022_000000015956	1632	0.9997100386890326	2	1	1	1	1	False	37580	fragment	False	ISR0022_000000015956	1.0		0	0	False	False	1.0	0					non-mobilizable	no_good_hit	347.0	70.893	21.0	0.00011484219133719419	NZ_CP029256.1	firmicutes	Christensenella minuta strain DSM 22607 chromosome, complete genome	True	False
ISR0368_000000008774	1498	0.9997100386890326	1	1	1	1	1	False	23564	fragment	False	ISR0368_000000008774	1.0		0	0	False	False	0.9993324279785156	0					non-mobilizable	no_good_hit	347.0	70.893	23.0	0.00011484219133719419	NZ_CP029256.1	firmicutes	Christensenella minuta strain DSM 22607 chromosome, complete genome	True	False
ISR0021_000000002470	8378	0.999709976182436	11	7	5	7	4	True	132460	backbone	True	ISR0021_000000002470	0.960520101748099	PS1163	0	0	False	True	0.9998806118965149	0					non-mobilizable	no_good_hit	235.0	89.787	3.0	6.299989265683526e-05	FP929043.1	firmicutes	Eubacterium rectale M104/1 draft genome	True	True
SPA0106_000000010698	3661	0.9997099351889857	9	5	4	4	5	False	6966	fragment	False	SPA0106_000000010698	0.9793584793584793		0	0	False	False	1.0	0					non-mobilizable	no_good_hit	635.0	92.598	17.0	0.010157194679564692	CP021620.1	other sequences	Unidentified plasmid plasmid FA1-2_000250F, complete sequence	True	False
SPA0116_000000000240	50337	0.9997096587359906	60	24	14	21	15	True	122329	fragment	False	SPA0116_000000000240	0.9897252342246834		0	0	False	False	1.0	0					non-mobilizable	no_good_hit	809.0	97.281	2.0	0.14400285154161468	NZ_FNWC01000004.1	firmicutes	Coprococcus phoceensis strain Marseille-P3062T, whole genome shotgun sequence	True	True
SPA0058_000000000556	23647	0.9997089654568132	31	25	10	11	21	True	132596	backbone	False	ISR0120_000000000296	0.4640910377043152	PS1169|PS902	0	0	False	True	1.0	0		MOBB	MPF_T		conjugative	plasmid	20782.0	99.88	100.0	0.6288291560721637	CP040529.1	CFB group bacteria	Bacteroides thetaiotaomicron strain DSM 2079 plasmid p_Bt, complete sequence	False	True
MAD0008_000000000133	29029	0.9997087561018048	37	37	6	29	37	True	113255	fragment	False	SPA0004_000000000667	0.8236111015321145		0	0	False	False	1.0	0			MPF_F	MOBF	mobilizable	plasmid	28953.0	99.993	100.0	0.2622463768115942	CP051734.1	enterobacteria	Escherichia coli strain SCU-109 plasmid pSCU-109-1, complete sequence	False	True
ISR0152_000000004192	5996	0.999707304374864	10	10	3	3	10	True	57996	fragment	False	ISR0152_000000004192	0.9934144714904969		0	0	False	False	1.0	0	IncX1				non-mobilizable	plasmid	6000.0	98.68299999999999	100.0	0.17702798441374423	CP048363.1	enterobacteria	Escherichia coli strain 53 plasmid p53_D, complete sequence	False	True
CHI0099_000000001303	4819	0.999707096649162	8	3	1	3	2	False	90320	fragment	False	CHI0099_000000001303	1.0		0	0	False	False	1.0	0					non-mobilizable	no_good_hit	155.0	93.54799999999999	3.0	0.03156384505021521	NZ_AGDG01000047.1	CFB group bacteria	Bacteroides faecis MAJ27 contig047, whole genome shotgun sequence	True	False
CAN0015_000000001500	23629	0.999706840408758	31	24	10	11	21	True	132596	backbone	False	ISR0120_000000000296	0.4624803312994801	PS1169|PS902	0	0	False	True	1.0	0		MOBB	MPF_T		conjugative	plasmid	20803.0	99.885	100.0	0.6294345562416758	CP040529.1	CFB group bacteria	Bacteroides thetaiotaomicron strain DSM 2079 plasmid p_Bt, complete sequence	False	True
AST0040_000000018436	1109	0.99970671539976	2	2	2	2	2	False	115772	fragment	False	AST0040_000000018436	1.0		0	0	False	False	0.9594228863716125	0					non-mobilizable	other	1083.0	100.0	98.0	0.002021145440280943	NZ_RBLI01000003.1	a-proteobacteria	Paracoccus pantotrophus strain DSM 2944 Ga0242593_13, whole genome shotgun sequence	False	False
ISR0034_000000000677	23065	0.9997064984735596	30	23	9	10	20	True	132596	backbone	False	ISR0120_000000000296	0.45727754368457524	PS1169|PS902	0	0	False	True	1.0	0		MOBB	MPF_T		conjugative	plasmid	20797.0	99.10600000000001	99.0	0.629495096258627	CP040529.1	CFB group bacteria	Bacteroides thetaiotaomicron strain DSM 2079 plasmid p_Bt, complete sequence	False	True
ENG0081_000000005213	4901	0.9997064206921094	4	4	2	3	3	False	61680	maximal	True	ENG0081_000000005213	1.0		1	1	False	False	1.0	0					non-mobilizable	no_good_hit	29.0	100.0	1.0	7.852467834328633e-06	NZ_SODI01000001.1	high GC Gram+	Cryobacterium psychrophilum strain DSM 4854 Ga0197510_11, whole genome shotgun sequence	True	False
MON0084_000000002365	8612	0.9997062581238388	6	6	4	5	6	False	38298	fragment	False	MON0090_000000005920	0.9834342855987944		0	0	False	False	0.9988388419151306	0					non-mobilizable	no_good_hit	1207.0	73.157	14.0	0.0003707707677384624	NZ_KE150238.1	d-proteobacteria	Bilophila wadsworthia 3_1_6 acCls-supercont2.1, whole genome shotgun sequence	True	False
MAD0067_000000002883	3261	0.99970619428635	4	2	1	2	1	False	16520	maximal	True	MAD0067_000000002883	1.0		1	1	False	False	0.9996933341026306	0					non-mobilizable	no_good_hit								True	False
ISR0130_000000000807	23899	0.9997061603595891	26	13	11	11	10	True	99400	maximal	True	ISR0130_000000000807	1.0		1	1	False	False	0.9999581575393677	0					non-mobilizable	no_good_hit	128.0	83.594	1.0	0.09477611940298507	NZ_FMKA01000102.1	firmicutes	Anaerobium acetethylicum strain GluBS11, whole genome shotgun sequence	True	True
CHI0120_000000002003	5900	0.999705583087544	7	4	4	3	3	True	86660	fragment	False	CHI0051_000000002603	0.9714308578745199		0	0	False	False	0.9996610283851624	0					non-mobilizable	no_good_hit	1539.0	86.875	45.0	0.059614784778540236	NZ_CP039398.1	CFB group bacteria	Duncaniella dubosii strain H5 plasmid pH5-2, complete sequence	True	True
FIJ0054_000000004163	5734	0.9997047846417336	8	6	3	6	6	False	49886	maximal	True	FIJ0054_000000004163	0.9985995180216763	PS170	1	1	True	True	1.0	6		MOBP			mobilizable	no_good_hit	4799.0	95.749	84.0	0.9066994700984103	CP025004.1	enterobacteria	Dickeya fangzhongdai strain DSM 101947 plasmid pJS5, complete sequence	True	True
ISR0096_000000001719	14816	0.9997046091999412	15	9	7	5	6	True	129806	backbone	True	ISR0096_000000001719	1.0	PS1069	1	1	True	True	1.0	12					non-mobilizable	no_good_hit	71.0	84.507	0.0	0.0013781697905181918	NZ_FQXK01000039.1	firmicutes	Butyrivibrio fibrisolvens DSM 3071, whole genome shotgun sequence	True	True
MAD0044_000000001344	14106	0.9997042807713749	16	15	8	10	15	True	114222	maximal	True	MAD0044_000000001344	1.0		1	1	False	False	1.0	0					non-mobilizable	no_good_hit	8452.0	99.491	68.0	0.08972847843861828	AP022179.1	enterobacteria	Escherichia coli plasmid pWP7-S17-ESBL-04_2 DNA, complete genome, strain: WP7-S17-ESBL-04	True	True
ISR0023_000000003095	8359	0.9997039600415164	12	7	6	5	6	False	99389	fragment	False	SPA0104_000000003460	0.9710754339944376		0	0	False	False	0.9982055425643921	0					non-mobilizable	no_good_hit	271.0	75.646	3.0	0.1962686567164179	NZ_FMKA01000102.1	firmicutes	Anaerobium acetethylicum strain GluBS11, whole genome shotgun sequence	True	False
ISR0172_000000001946	8284	0.9997039600415164	13	7	6	5	6	False	99389	fragment	False	SPA0104_000000003460	0.9658671090515328		0	0	False	False	0.9993964433670044	0					non-mobilizable	no_good_hit	128.0	83.594	2.0	0.09477611940298507	NZ_FMKA01000102.1	firmicutes	Anaerobium acetethylicum strain GluBS11, whole genome shotgun sequence	True	False
MON0106_000000010797	3639	0.9997029940418058	4	4	4	3	1	False	89837	maximal	True	MON0106_000000010797	1.0		1	1	False	False	1.0	0					non-mobilizable	no_good_hit								True	False
MAD0104_000000000380	20656	0.9997029748245044	28	25	13	15	23	True	98739	fragment	False	MAD0104_000000000380	1.0		0	0	False	False	0.9999516010284424	0		MOBP	MPF_T	MOBP	conjugative	plasmid	20204.0	97.921	99.0	0.4249147476108281	JN935898.1	enterobacteria	Escherichia coli plasmid pRPEC180_47, complete sequence	False	True
SPA0002_000000006036	4107	0.9997029187566461	4	2	2	2	2	False	125195	backbone	True	SPA0002_000000006036	1.0	PS924	0	0	True	True	1.0	6					non-mobilizable	no_good_hit	1319.0	89.007	41.0	0.00035213003835376795	CP040518.1	firmicutes	Blautia sp. SC05B48 chromosome, complete genome	True	True
ISR0123_000000000735	18913	0.9997028913857624	21	8	6	6	6	True	99399	fragment	False	ISR0386_000000001366	0.9771880756543302		0	0	False	False	0.9999471306800842	0					non-mobilizable	no_good_hit	128.0	83.594	1.0	0.09477611940298507	NZ_FMKA01000102.1	firmicutes	Anaerobium acetethylicum strain GluBS11, whole genome shotgun sequence	True	True
MAD0103_000000000698	15695	0.9997027723591448	13	8	6	8	6	False	49396	maximal	True	MAD0103_000000000698	1.0		1	1	False	False	0.9988531470298767	0					non-mobilizable	no_good_hit	258.0	73.256	2.0	8.31381574000744e-05	NZ_CP042652.1	e-proteobacteria	Pseudoarcobacter acticola strain KCTC 52212 chromosome, complete genome	True	False
CAN0007_000000003949	10608	0.9997026648455256	16	7	3	7	4	True	111046	fragment	False	CAN0007_000000003949	1.0		0	0	False	False	1.0	0					non-mobilizable	other	4688.0	97.419	94.0	0.12310561290153127	NZ_OEST01000010.1	CFB group bacteria	Bacteroides cutis strain Marseille-P4118, whole genome shotgun sequence	False	True
ISR0392_000000006679	4432	0.9997021367478012	4	4	0	3	4	False	103179	maximal	False	SPA0001_000000007171	0.964793037059068		0	0	False	True	0.9968411326408386	0	rep_cluster_2350	MOBP			mobilizable	plasmid	4433.0	99.301	99.0	0.9645112127150011	CP048864.1	enterobacteria	Escherichia coli strain US12 plasmid pUS12_1, complete sequence	False	True
SPA0091_000000002788	6207	0.9997019239804292	8	8	2	6	8	True	36473	maximal	True	SPA0091_000000002788	1.0		1	1	True	True	0.9991944432258606	15	rep_cluster_1197	MOBP			mobilizable	plasmid	5832.0	99.931	100.0	0.9444354446784383	AB178871.1	firmicutes	Enterococcus faecium plasmid pB82 bacA, bacB, mobC, mobA, orf5, orf6, repA, repB, orf9 genes for bacteriocin precursor, hypothetical protein, mobilization protein, mobilization protein, hypothetical protein, hypothetical protein, replication protein, replication protein, hypothetical protein, complete cds	False	True
AST0016_000000000644	23580	0.999701805109958	31	23	8	10	22	True	132596	backbone	False	ISR0120_000000000296	0.46237919518009046	PS1169|PS902	0	0	False	True	1.0	0		MOBB	MPF_T		conjugative	plasmid	23590.0	99.949	100.0	0.7140392299309843	CP040529.1	CFB group bacteria	Bacteroides thetaiotaomicron strain DSM 2079 plasmid p_Bt, complete sequence	False	True
FIJ0021_000000006545	7450	0.9997015411721596	9	8	0	3	8	False	103826	maximal	True	FIJ0021_000000006545	1.0		1	1	True	True	1.0	3	rep_cluster_2350	MOBP		MOBP	mobilizable	no_good_hit	3068.0	97.262	78.0	0.35842880523731585	CP051617.1	enterobacteria	Escherichia coli O25b:H4-ST131 strain 2017_APHA plasmid pAPHA_2017_2, complete sequence	True	True
FIJ0122_000000011018	1455	0.9997015341133748	2	2	2	2	1	False	41420	maximal	True	FIJ0122_000000011018	1.0		0	0	False	False	0.9938144087791443	0					non-mobilizable	no_good_hit	637.0	99.686	57.0	0.017699115044247787	CP002367.1	firmicutes	Lactococcus lactis subsp. lactis CV56 plasmid pCV56B, complete sequence	True	False
ENG0152_000000000795	23933	0.9997013984695768	29	26	13	17	25	True	98742	fragment	False	MAD0079_000000000146	0.9522713628176906		0	0	False	False	0.9997075200080872	0		MOBP	MPF_T		conjugative	plasmid	23257.0	97.111	99.0	0.6708483884954474	DQ115387.2	enterobacteria	Salmonella enterica subsp. enterica serovar Dublin serovar Dublin plasmid pOU1114, complete sequence	False	True
AUS0022_000000007186	4960	0.9997012139797916	6	2	2	2	2	False	99402	fragment	False	AUS0022_000000007186	1.0		0	0	False	False	0.9997983574867249	0					non-mobilizable	no_good_hit	1966.0	100.0	40.0	0.6003666361136571	KU546560.1	bacteria	Uncultured bacterium clone CH_03G_000_Contig_5 genomic sequence	True	False
ISR0190_000000000474	38385	0.999701174545494	42	20	7	18	8	True	88852	maximal	True	ISR0190_000000000474	0.992358215089018		8	4	False	False	0.9998697638511658	0					non-mobilizable	no_good_hit	8137.0	75.32300000000001	47.0	0.06895400783937833	CP041396.1	CFB group bacteria	Bacteroides ovatus strain 3725 D1 iv plasmid unnamed1, complete sequence	True	True
ENG0052_000000005493	4967	0.9997008988462094	6	6	2	5	2	True	128826	fragment	False	ENG0052_000000005493	1.0		0	0	False	True	1.0	0					non-mobilizable	no_good_hit	1914.0	88.55799999999999	59.0	0.6358477970627503	NZ_SDPW01000002.1	actinobacteria	Senegalimassilia faecalis strain KGMB04484 KGMB04484_contig00002, whole genome shotgun sequence	True	True
MAD0101_000000026020	1119	0.9997008076226944	2	2	2	2	1	False	15058	fragment	False	MAD0101_000000026020	1.0		0	0	False	False	0.9955317378044128	0					non-mobilizable	plasmid	1119.0	99.196	100.0	0.009348295064969814	CU928147.1	enterobacteria	Escherichia coli str. ED1a plasmid pECOED, complete genome	False	True
DEN0001_000000000368	36932	0.999700426585353	31	27	10	22	27	True	103544	maximal	True	DEN0001_000000000368	1.0		1	1	False	False	1.0	0	IncFIA,IncFIC	MOBF	MPF_F		conjugative	plasmid	8229.0	96.26899999999999	96.0	0.051226042401283145	CP027521.1	enterobacteria	Escherichia coli strain 89-3506 plasmid unnamed1	False	True
ISR0785_000000002091	11274	0.9996995930980622	11	8	7	7	6	True	32994	maximal	True	ISR0785_000000002091	1.0		3	2	False	False	1.0	0					non-mobilizable	no_good_hit	2106.0	98.86	54.0	0.01950446610577814	NZ_JAAWUO010000016.1	firmicutes	Blautia schinkii strain MSK.6.26 NODE_16_length_107924_cov_110.138, whole genome shotgun sequence	True	True
ISR0292_000000003683	4389	0.9996992773968968	4	4	1	4	2	False	96653	fragment	False	ISR0292_000000003683	1.0		0	0	False	False	1.0	0					non-mobilizable	no_good_hit	311.0	85.852	7.0	8.269469465517513e-05	CP042464.1	CFB group bacteria	Prevotella copri strain YF2 chromosome	True	False
ISR0183_000000017154	1850	0.9996992029655114	3	3	3	3	2	False	29464	fragment	False	ISR0183_000000017154	1.0		0	0	False	False	1.0	0					non-mobilizable	chromosome	1628.0	99.939	100.0	0.00031812038754766916	LR536431.1	enterobacteria	Escherichia coli isolate f9610206-5e81-11e8-bf7f-3c4a9275d6c8 genome assembly, chromosome: VREC0864	False	False
ISR0284_000000000217	27818	0.9996987542210732	22	15	9	11	8	True	119572	fragment	False	ISR0284_000000000217	1.0		0	0	False	False	0.9989575147628784	0					non-mobilizable	no_good_hit	326.0	72.699	1.0	0.002234973481584239	NZ_KE384028.1	firmicutes	Proteocatella sphenisci DSM 23131 G558DRAFT_scaffold00004.4, whole genome shotgun sequence	True	True
MAD0073_000000000937	3690	0.9996985955363746	5	4	2	2	4	True	16304	maximal	True	MAD0073_000000000937	1.0		1	1	False	False	0.9997289776802063	0					non-mobilizable	plasmid	3690.0	99.946	100.0	0.07096960369372836	CP018662.1	enterobacteria	Salmonella enterica subsp. enterica serovar Enteritidis strain 95-0621 plasmid pSE95-0621-1, complete sequence	False	True
ISR0074_000000001553	13252	0.9996984598518248	17	9	4	8	3	True	105214	fragment	False	ISR0074_000000001553	0.974410001271103		0	0	False	False	1.0	0					non-mobilizable	plasmid	13252.0	99.977	100.0	0.1443921363497668	CP054002.1	CFB group bacteria	Bacteroides fragilis strain FDAARGOS_763 plasmid unnamed2, complete sequence	False	True
ISR0091_000000002594	11490	0.9996984174751008	20	7	2	6	5	False	111050	fragment	False	ISR0091_000000002594	0.9478557760789332		0	0	False	False	0.9973019957542419	0					non-mobilizable	plasmid	5012.0	99.262	94.0	0.05446580358310449	CP054002.1	CFB group bacteria	Bacteroides fragilis strain FDAARGOS_763 plasmid unnamed2, complete sequence	False	True
ISR0108_000000001876	11477	0.9996980279303592	14	9	8	7	6	True	53644	fragment	False	USA0042_01_000000002279	0.949126455906822		0	0	False	False	1.0	0					non-mobilizable	no_good_hit	4065.0	92.399	35.0	0.032556791187199535	AP019725.1	CFB group bacteria	Bacteroides uniformis NBRC 113350 plasmid pBUN1 DNA, complete genome	True	True
ENG0129_000000009460	2815	0.999697823779857	4	4	4	3	3	False	58552	maximal	True	ENG0129_000000009460	1.0		5	3	False	False	1.0	0					non-mobilizable	no_good_hit	1845.0	96.42299999999999	73.0	0.0009462772150917873	CP047191.1	firmicutes	Streptococcus thermophilus strain EU01 chromosome, complete genome	True	False
ENG0007_000000004461	5718	0.9996976129877564	9	7	5	7	5	True	115452	fragment	False	ENG0007_000000004461	0.9926539984355911		0	0	False	False	0.999825119972229	0					non-mobilizable	no_good_hit	238.0	86.975	6.0	6.408143587841183e-05	FP929043.1	firmicutes	Eubacterium rectale M104/1 draft genome	True	True
ISR0354_000000003278	5403	0.9996976129877564	9	7	5	7	5	True	115452	fragment	False	ENG0007_000000004461	0.9590798449030113		0	0	False	False	0.9961132407188416	0					non-mobilizable	no_good_hit	238.0	86.975	6.0	6.408143587841183e-05	FP929043.1	firmicutes	Eubacterium rectale M104/1 draft genome	True	True
ITA0004_000000000143	5772	0.999697061984646	6	4	4	4	2	True	129619	backbone	True	ITA0004_000000000143	0.9604476478779178	PS1023|PS1024|PS1061|PS1062	1	1	True	True	0.9996535181999207	5					non-mobilizable	no_good_hit	759.0	87.87899999999999	51.0	0.11952971913781842	CP021616.1	other sequences	Unidentified plasmid plasmid FA1-2_2754, complete sequence	True	True
ISR0299_000000001124	5664	0.999697061984646	6	4	4	4	2	True	129619	backbone	False	ITA0004_000000000143	0.957141506455906	PS1023|PS1024|PS1061|PS1062	0	0	True	True	0.9998234510421753	50					non-mobilizable	no_good_hit	886.0	93.454	44.0	0.143370346178968	CP021616.1	other sequences	Unidentified plasmid plasmid FA1-2_2754, complete sequence	True	True
ISR0341_000000002446	5570	0.999697061984646	7	4	4	4	2	True	129619	backbone	False	ITA0004_000000000143	0.9475330177158177	PS1023|PS1024|PS1061|PS1062	0	0	True	True	0.9978455901145935	6					non-mobilizable	no_good_hit	619.0	96.28399999999999	46.0	0.0999346832135859	CP021616.1	other sequences	Unidentified plasmid plasmid FA1-2_2754, complete sequence	True	True
MON0052_000000002788	7111	0.9996966639025128	5	5	3	5	3	False	100532	fragment	False	MON0054_000000003607	0.9535095715587967		0	0	False	False	0.9952186942100525	0					non-mobilizable	no_good_hit	311.0	85.531	4.0	8.269469465517513e-05	CP042464.1	CFB group bacteria	Prevotella copri strain YF2 chromosome	True	False
MON0082_000000002896	7294	0.9996963354320408	10	5	5	3	4	False	47247	fragment	False	MON0082_000000002896	1.0		0	0	False	False	0.9969838261604309	0					non-mobilizable	no_good_hit	1752.0	79.96600000000001	24.0	0.015107626662966368	CP042465.1	CFB group bacteria	Prevotella copri strain YF2 plasmid unnamed1	True	False
AUS0002_000000003542	7825	0.9996962720757224	6	6	5	5	5	True	106685	fragment	False	AUS0002_000000003542	1.0		0	0	False	False	1.0	0					non-mobilizable	no_good_hit	6671.0	98.891	85.0	0.606694560669456	NZ_WNCH01000065.1	b-proteobacteria	Parasutterella excrementihominis strain BIOML-A6 scaffold65_size10994, whole genome shotgun sequence	True	True
ENG0133_000000000690	22575	0.9996958344140554	25	18	10	10	16	True	132596	backbone	False	ISR0120_000000000296	0.44721677022775574	PS1169|PS902	0	0	False	True	0.9999557137489319	0		MOBB	MPF_T		conjugative	plasmid	22576.0	99.743	100.0	0.6827703111756871	CP040529.1	CFB group bacteria	Bacteroides thetaiotaomicron strain DSM 2079 plasmid p_Bt, complete sequence	False	True
FIJ0082_000000022851	1393	0.999695727401878	3	1	1	1	1	False	44164	maximal	True	FIJ0082_000000022851	1.0		1	1	False	False	1.0	0					non-mobilizable	no_good_hit	204.0	96.569	15.0	0.0004925351662793845	NZ_LT635860.1	b-proteobacteria	Duodenibacillus massiliensis strain Marseille-P2968T, whole genome shotgun sequence	True	False
AST0090_000000000979	21769	0.9996953685835388	27	22	8	10	21	True	132596	backbone	False	ISR0120_000000000296	0.4100442490950496	PS1169|PS902	0	0	False	True	1.0	0		MOBB	MPF_T		conjugative	plasmid	21779.0	99.85799999999999	100.0	0.6590386245308149	CP040529.1	CFB group bacteria	Bacteroides thetaiotaomicron strain DSM 2079 plasmid p_Bt, complete sequence	False	True
ISR0847_000000000614	21757	0.9996953685835388	27	22	8	10	21	True	132596	backbone	False	ISR0120_000000000296	0.41000408183239667	PS1169|PS902	0	0	False	True	1.0	0		MOBB	MPF_T		conjugative	plasmid	21765.0	99.848	100.0	0.6584539015678915	AY171301.1	CFB group bacteria	Bacteroides thetaiotaomicron VPI-5482 plasmid p5482, complete sequence	False	True
ISR0132_000000000929	21690	0.9996953685835388	27	22	8	10	21	True	132596	backbone	False	ISR0120_000000000296	0.409958827296014	PS1169|PS902	0	0	False	True	1.0	0		MOBB	MPF_T		conjugative	plasmid	21699.0	99.866	100.0	0.6566170238527667	CP040529.1	CFB group bacteria	Bacteroides thetaiotaomicron strain DSM 2079 plasmid p_Bt, complete sequence	False	True
ISR0855_000000000318	21686	0.9996953685835388	27	22	8	10	21	True	132596	backbone	False	ISR0120_000000000296	0.4099560400321947	PS1169|PS902	0	0	False	True	1.0	0		MOBB	MPF_T		conjugative	plasmid	21699.0	99.848	100.0	0.6566170238527667	CP040529.1	CFB group bacteria	Bacteroides thetaiotaomicron strain DSM 2079 plasmid p_Bt, complete sequence	False	True
MON0045_000000009481	2320	0.9996948438161382	3	3	3	2	2	False	11570	maximal	True	MON0045_000000009481	1.0		1	1	False	False	0.9818965792655945	0					non-mobilizable	no_good_hit	968.0	99.38	69.0	0.00025298037595083696	CP015406.2	firmicutes	Flavonifractor plautii strain YL31, complete genome	True	False
ISR0095_000000002407	8295	0.9996936094187544	10	8	3	3	8	True	132544	fragment	False	CHI0126_000000000854	0.15119787674699256		0	0	False	False	1.0	0					non-mobilizable	other	8296.0	98.095	100.0	0.1777858766024954	NZ_ABJL02000003.1	CFB group bacteria	Bacteroides intestinalis DSM 17393 B_intestinalis-2.0.1_Cont561, whole genome shotgun sequence	False	True
ISR0395_000000001148	24114	0.9996936058903396	19	14	9	13	9	True	125343	maximal	False	ISR0141_000000000972	0.9837063910217623	PS770|PS925|PS926|PS927	0	0	True	True	1.0	41					non-mobilizable	no_good_hit	3390.0	78.525	30.0	0.0070069860759414265	NZ_CABIYV010000002.1	firmicutes	Gemmiger formicilis isolate MGYG-HGUT-00084, whole genome shotgun sequence	True	True
ISR0370_000000000722	24019	0.9996936058903396	19	14	9	13	9	True	125343	maximal	False	ISR0141_000000000972	0.9758352061941089	PS770|PS925|PS926|PS927	0	0	False	True	0.9999583959579468	0					non-mobilizable	no_good_hit	3386.0	77.85	29.0	0.0070069860759414265	NZ_CABIYV010000002.1	firmicutes	Gemmiger formicilis isolate MGYG-HGUT-00084, whole genome shotgun sequence	True	True
ISR0135_000000014512	1424	0.9996935892107854	2	1	1	1	1	False	31409	fragment	False	ISR0135_000000014512	1.0		0	0	False	False	1.0	0					non-mobilizable	other	1424.0	100.0	100.0	0.0002713348204947599	CP016828.1	enterobacteria	Escherichia coli strain FORC_043, complete genome	False	False
ENG0028_000000000263	42664	0.9996928226895052	41	13	6	12	4	True	74076	fragment	False	ISR0010_000000000085	0.9378880565561191		0	0	False	False	1.0	0					non-mobilizable	no_good_hit	90.0	90.0	0.0	3.1517556164108016e-05	CP060490.1	firmicutes	Oscillibacter sp. NSJ-62 chromosome	True	True
USA0006_01_000000000656	25679	0.9996919147430988	33	19	9	14	13	True	90324	maximal	True	USA0006_01_000000000656	1.0		1	1	False	False	1.0	0					non-mobilizable	no_good_hit	193.0	98.964	1.0	0.039352326296372205	NZ_AGDG01000047.1	CFB group bacteria	Bacteroides faecis MAJ27 contig047, whole genome shotgun sequence	True	True
ISR0067_000000000730	23282	0.9996918628171934	24	18	15	18	15	True	117412	maximal	False	ISR0849_000000000618	0.9876774063129026		0	0	True	True	0.9999570250511169	29					non-mobilizable	plasmid	9815.0	99.531	99.0	0.42015583525986816	AP018531.1	firmicutes	Butyricicoccus sp. GAM44 plasmid pGAM44_1 DNA, complete genome	False	True
ISR0354_000000000189	37527	0.9996916742591646	35	13	8	10	6	True	86181	maximal	True	ISR0354_000000000189	1.0		1	1	False	False	1.0	0					non-mobilizable	no_good_hit	361.0	87.81200000000001	2.0	0.005263704164998591	NZ_CYXX01000021.1	firmicutes	Roseburia inulinivorans strain 2789STDY5608887, whole genome shotgun sequence	True	True
MAD0023_000000001005	5821	0.9996912642500676	8	8	6	7	6	True	114159	fragment	False	MAD0023_000000001005	1.0		0	0	False	False	0.9998282194137573	0					non-mobilizable	plasmid	5821.0	99.794	100.0	0.06153585891159771	CP057835.1	enterobacteria	Escherichia coli strain RHB13-C13 plasmid pRHB13-C13_3, complete sequence	False	True
FIJ0161_000000004791	3327	0.9996905488032196	5	3	2	3	2	True	130290	fragment	False	ISR0387_000000005837	0.37944356069323365		0	0	False	False	0.9984971284866333	0					non-mobilizable	no_good_hit	999.0	86.98700000000001	35.0	0.002082649397683575	NZ_CABIYV010000002.1	firmicutes	Gemmiger formicilis isolate MGYG-HGUT-00084, whole genome shotgun sequence	True	True
MAD0112_000000007006	3873	0.9996904346407498	3	2	2	2	2	False	96146	fragment	False	MAD0112_000000007006	0.9682452975048751		0	0	False	False	1.0	0					non-mobilizable	no_good_hit	100.0	93.0	3.0	0.0032567877438436743	NZ_VZBY01000001.1	CFB group bacteria	Prevotella copri strain BVe41210 NODE_37_length_30091_cov_44.0445_ID_73, whole genome shotgun sequence	True	False
MAD0064_000000005896	3260	0.9996904346407498	3	2	2	2	2	False	96138	fragment	False	MAD0064_000000005896	1.0		0	0	False	False	0.9901840686798096	0					non-mobilizable	no_good_hit								True	False
AST0094_000000006342	3350	0.9996901852274102	6	4	2	4	3	False	125197	fragment	False	AST0094_000000006342	1.0		0	0	False	False	1.0	0					non-mobilizable	no_good_hit	303.0	89.109	16.0	8.093095249835459e-05	CP040518.1	firmicutes	Blautia sp. SC05B48 chromosome, complete genome	True	False
ISR0262_000000004180	3709	0.99968905471645	6	4	3	4	2	True	112624	fragment	False	ISR0378_000000005406	0.9248846427079819		0	0	False	False	0.9983823299407959	0					non-mobilizable	no_good_hit	869.0	80.437	23.0	0.0018045446086354673	NZ_CABIYV010000002.1	firmicutes	Gemmiger formicilis isolate MGYG-HGUT-00084, whole genome shotgun sequence	True	True
ISR0271_000000006904	2396	0.9996888226767264	5	3	1	2	3	False	62581	fragment	False	ISR0271_000000006904	1.0		0	0	False	False	1.0	0					non-mobilizable	plasmid	2410.0	93.154	99.0	0.09607161411501419	CP021610.1	other sequences	Unidentified plasmid plasmid FAKO02_3061, complete sequence	False	True
FIJ0091_000000000160	50073	0.9996882504359492	37	24	17	21	13	True	130793	fragment	False	FIJ0091_000000000160	1.0		0	0	False	False	1.0	0					non-mobilizable	no_good_hit	2296.0	98.65	5.0	0.000808850673965833	FP929059.1	firmicutes	Eubacterium siraeum V10Sc8a draft genome	True	True
ISR0371_000000002166	6049	0.9996881670911948	11	4	1	3	4	False	109313	fragment	False	ISR0371_000000002166	1.0		0	0	False	False	0.9960324168205261	0					non-mobilizable	other	6049.0	99.802	100.0	0.1588527302813017	NZ_OEST01000010.1	CFB group bacteria	Bacteroides cutis strain Marseille-P4118, whole genome shotgun sequence	False	False
ISR0185_000000002885	9093	0.999687941500666	9	9	8	8	7	True	29412	fragment	False	ISR0185_000000002885	1.0		0	0	False	False	0.9978005290031433	0					non-mobilizable	no_good_hit	4276.0	94.83200000000001	82.0	0.029966960584187376	CP049048.1	enterobacteria	Enterobacter hormaechei strain Y233 plasmid p233-142, complete sequence	True	True
CHI0035_000000000081	25473	0.9996877224953896	31	23	11	12	20	True	132596	backbone	False	ISR0120_000000000296	0.4607989485487185	PS1169|PS902	0	0	False	True	0.999960720539093	0		MOBB	MPF_T		conjugative	plasmid	25477.0	99.863	100.0	0.8224108987603306	CP021580.1	other sequences	Unidentified plasmid plasmid GF1-2_000418F, complete sequence	False	True
AST0025_000000007955	4142	0.9996877214082388	4	4	3	3	3	True	120501	backbone	False	FIJ0011_000000010251	0.9095067052053436	PS843	0	0	True	True	0.9963785409927368	5	rep_cluster_1778	MOBQ		MOBQ,MOBQ	mobilizable	plasmid	4152.0	99.51799999999999	100.0	0.5078373744795494	CP035724.1	enterobacteria	Escherichia coli strain U15A plasmid pU15A_D, complete sequence	False	True
ENG0125_000000005949	4131	0.9996877214082388	4	4	3	3	3	True	120501	backbone	False	FIJ0011_000000010251	0.9110123781650399	PS843	0	0	True	True	1.0	97	rep_cluster_1778	MOBQ		MOBQ,MOBQ	mobilizable	plasmid	4141.0	99.63799999999999	100.0	0.5069801616458487	CP035724.1	enterobacteria	Escherichia coli strain U15A plasmid pU15A_D, complete sequence	False	True
SPA0064_000000005130	4130	0.9996877214082388	4	4	3	3	3	True	120501	backbone	False	FIJ0011_000000010251	0.9100662192638312	PS843	0	0	True	True	1.0	72	rep_cluster_1778	MOBQ		MOBQ,MOBQ	mobilizable	plasmid	4130.0	99.758	100.0	0.5045309821209895	CP035724.1	enterobacteria	Escherichia coli strain U15A plasmid pU15A_D, complete sequence	False	True
CHI0112_000000003850	4161	0.9996877198023896	4	4	3	3	3	True	120501	backbone	False	FIJ0011_000000010251	0.9120361205015257	PS843	0	0	True	True	0.9997596740722656	20	rep_cluster_1778	MOBQ		MOBQ,MOBQ	mobilizable	plasmid	4161.0	99.904	100.0	0.5094293411707078	CP035724.1	enterobacteria	Escherichia coli strain U15A plasmid pU15A_D, complete sequence	False	True
ISR0310_000000005208	3067	0.9996874503381222	6	4	1	3	3	False	29323	fragment	False	ISR0310_000000005208	1.0		0	0	False	False	0.9957613348960876	0					non-mobilizable	no_good_hit	1371.0	84.245	46.0	0.05450985093713783	CP021610.1	other sequences	Unidentified plasmid plasmid FAKO02_3061, complete sequence	True	False
MAD0040_000000004633	5192	0.9996867263715332	8	5	2	4	3	True	18410	fragment	False	MAD0040_000000004633	1.0		0	0	False	False	1.0	0					non-mobilizable	no_good_hit								True	True
ISR0216_000000001396	15674	0.9996857793640479	12	10	10	9	6	True	118468	fragment	False	ISR0216_000000001396	1.0		0	0	False	False	1.0	0					non-mobilizable	no_good_hit	3845.0	96.463	26.0	0.01576328000951869	NZ_CABIYV010000005.1	firmicutes	Gemmiger formicilis isolate MGYG-HGUT-00084, whole genome shotgun sequence	True	True
ENG0110_000000013480	2264	0.9996856760457924	5	3	2	3	3	False	69528	maximal	True	ENG0110_000000013480	0.9776961883408072		2	2	False	False	0.9960247278213501	0					non-mobilizable	no_good_hit	257.0	85.214	11.0	0.005156854318865492	NZ_QEKJ01000020.1	firmicutes	Agathobaculum butyriciproducens strain DSM 100391 Ga0215719_120, whole genome shotgun sequence	True	False
CHI0047_000000002745	5428	0.9996854844341024	6	2	2	2	2	True	102183	maximal	False	MAD0108_000000002911	0.3761624664953007		0	0	True	True	1.0	16					non-mobilizable	no_good_hit	192.0	81.25	4.0	0.06140939597315436	HG796794.1	bacteria	Uncultured bacterium plasmid pRGF00038	True	True
CHI0186_000000003558	5404	0.9996854844341024	6	2	2	2	2	True	102183	maximal	False	MAD0108_000000002911	0.37930191913375155		0	0	True	True	1.0	48					non-mobilizable	no_good_hit	192.0	81.25	4.0	0.06140939597315436	HG796794.1	bacteria	Uncultured bacterium plasmid pRGF00038	True	True
ISR0380_000000002256	5176	0.9996854844341024	5	2	2	2	2	True	102183	maximal	False	MAD0108_000000002911	0.4553264188844014		0	0	True	True	0.999806821346283	9					non-mobilizable	no_good_hit	192.0	81.25	4.0	0.06140939597315436	HG796794.1	bacteria	Uncultured bacterium plasmid pRGF00038	True	True
ENG0159_000000003084	6868	0.9996853816084068	9	7	4	4	4	True	102390	maximal	True	ENG0159_000000003084	1.0	PS591	1	1	True	True	1.0	493					non-mobilizable	no_good_hit	2585.0	99.845	63.0	0.4354349291975725	NZ_GL882608.1	CFB group bacteria	Bacteroides fluxus YIT 12057 Scfld7, whole genome shotgun sequence	True	True
DEN0017_000000000540	32306	0.9996850812438576	27	11	9	9	4	True	86182	fragment	False	DEN0017_000000000540	1.0		0	0	False	False	0.9997833371162415	0					non-mobilizable	no_good_hit	1983.0	78.417	6.0	0.028794685882893703	NZ_CYXX01000021.1	firmicutes	Roseburia inulinivorans strain 2789STDY5608887, whole genome shotgun sequence	True	True
ISR0221_000000005429	4167	0.9996850726032624	4	4	3	3	3	True	120501	backbone	False	FIJ0011_000000010251	0.8902613958566628	PS843	0	0	True	True	1.0	15	rep_cluster_1778	MOBQ		MOBQ,MOBQ	mobilizable	plasmid	3829.0	99.948	100.0	0.9366283337411304	LT985232.1	enterobacteria	Escherichia coli strain 565 genome assembly, plasmid: RCS35_pI	False	True
ENG0093_000000003018	4145	0.9996850709837966	4	4	3	3	3	True	120501	backbone	False	FIJ0011_000000010251	0.8738563761519014	PS843	0	0	True	True	1.0	339	rep_cluster_1778	MOBQ		MOBQ,MOBQ	mobilizable	other	3991.0	99.975	100.0	0.958904109589041	LM996766.1	enterobacteria	Escherichia coli genome assembly FHI82, scaffold scaffold-9_contig-20.0_1_4161_[organism:Escherichia	False	True
ISR0821_000000002716	8678	0.9996849397886164	12	5	4	4	4	True	105214	fragment	False	ISR0074_000000001553	0.24226105182978297		0	0	False	False	0.9994238018989563	0					non-mobilizable	plasmid	8678.0	99.919	100.0	0.09454688112985485	CP054002.1	CFB group bacteria	Bacteroides fragilis strain FDAARGOS_763 plasmid unnamed2, complete sequence	False	True
ISR0068_000000002288	7480	0.9996849397886164	10	5	4	4	4	True	103919	fragment	False	ISR0105_000000001665	0.9975273990911521		0	0	False	False	0.9969251155853271	0					non-mobilizable	plasmid	7480.0	99.906	100.0	0.08150255001961554	CP054002.1	CFB group bacteria	Bacteroides fragilis strain FDAARGOS_763 plasmid unnamed2, complete sequence	False	True
AST0012_000000000369	25365	0.9996849002593702	31	29	13	18	28	True	125658	fragment	False	AST0012_000000000369	1.0		0	0	False	False	1.0	0		MOBP	MPF_T		conjugative	plasmid	25365.0	99.992	100.0	0.5015423554536107	JN887338.1	enterobacteria	Escherichia coli strain G3/10 plasmid pSYM1, complete sequence	False	True
ISR0354_000000001224	11227	0.9996848493698532	15	7	4	6	4	True	105214	fragment	False	ISR0074_000000001553	0.5671252023181751		0	0	False	False	1.0	0					non-mobilizable	plasmid	11153.0	99.98200000000001	99.0	0.12151824244801883	CP054002.1	CFB group bacteria	Bacteroides fragilis strain FDAARGOS_763 plasmid unnamed2, complete sequence	False	True
FIJ0031_000000002495	8149	0.999684619191878	7	7	5	4	7	False	85489	maximal	True	FIJ0031_000000002495	1.0		3	3	False	False	1.0	0					non-mobilizable	plasmid	5400.0	99.98100000000001	100.0	0.032908290768124245	CP033251.1	enterobacteria	Escherichia coli strain ECCHD184 plasmid pTB211, complete sequence	False	True
CHI0072_000000000633	14607	0.9996845980069576	10	8	6	8	6	True	112638	maximal	True	CHI0072_000000000633	1.0		1	1	False	False	1.0	0					non-mobilizable	no_good_hit	872.0	86.009	6.0	0.0018129086624414255	NZ_CABIYV010000002.1	firmicutes	Gemmiger formicilis isolate MGYG-HGUT-00084, whole genome shotgun sequence	True	True
CHI0179_000000001052	12014	0.9996844136638878	11	11	6	7	9	False	90202	maximal	True	CHI0179_000000001052	1.0		1	1	False	False	0.9997503161430359	0					non-mobilizable	no_good_hit	7217.0	97.64399999999999	83.0	0.0014109137778389555	LR536431.1	enterobacteria	Escherichia coli isolate f9610206-5e81-11e8-bf7f-3c4a9275d6c8 genome assembly, chromosome: VREC0864	True	False
MON0101_000000023511	2647	0.9996843164214684	3	1	1	1	1	False	9061	maximal	True	MON0101_000000023511	1.0		1	1	False	False	0.9743105173110962	0					non-mobilizable	no_good_hit	772.0	92.098	29.0	0.00020230937064992212	NZ_LT635801.1	CFB group bacteria	Bacteroides ilei strain Marseille-P3208, whole genome shotgun sequence	True	False
SPA0061_000000002638	7532	0.9996840024498076	7	6	5	6	6	False	103705	fragment	False	SPA0135_000000002655	0.6355543126510935		0	0	False	False	1.0	0					non-mobilizable	no_good_hit	1107.0	77.145	15.0	0.00016537962800172978	CP053229.1	firmicutes	Enterocloster bolteae strain CBBP-2 chromosome, complete genome	True	False
SPA0037_000000001382	14817	0.9996837858145788	18	8	7	7	6	True	45605	fragment	False	SPA0037_000000001382	1.0		0	0	False	False	0.9998649954795837	0					non-mobilizable	no_good_hit	295.0	87.79700000000001	2.0	0.006997667444185272	NZ_CYXX01000031.1	firmicutes	Roseburia inulinivorans strain 2789STDY5608887, whole genome shotgun sequence	True	True
ISR0241_000000002711	4489	0.999683690010543	4	3	3	3	1	True	112618	maximal	True	ISR0241_000000002711	1.0		1	1	False	False	1.0	0					non-mobilizable	no_good_hit	1509.0	94.5	34.0	0.0012566370055801363	NZ_DS499577.1	CFB group bacteria	Alistipes putredinis DSM 17216 Scfld_02_7, whole genome shotgun sequence	True	True
ISR0814_000000035404	1201	0.9996836769443016	1	1	1	1	1	False	61338	fragment	False	SPA0130_000000027162	0.7520329923315565		0	0	False	False	0.9975020885467529	0					non-mobilizable	plasmid	692.0	86.85	97.0	0.010422372344957702	CP021623.1	other sequences	Unidentified plasmid plasmid ES_ALL_5058, complete sequence	False	True
USA0025_01_000000004154	4195	0.9996832837841456	5	4	3	4	2	True	130295	fragment	False	ISR0006_000000003587	0.2058434983489645		0	0	False	False	1.0	0					non-mobilizable	no_good_hit	998.0	78.056	42.0	0.0020784673707805964	NZ_CABIYV010000002.1	firmicutes	Gemmiger formicilis isolate MGYG-HGUT-00084, whole genome shotgun sequence	True	True
MAD0107_000000021396	1847	0.9996817170532506	2	2	2	2	2	False	14674	fragment	False	MAD0107_000000021396	1.0		0	0	False	False	0.997834324836731	0					non-mobilizable	plasmid	1813.0	99.338	100.0	0.019594061226034583	CP025977.1	enterobacteria	Escherichia coli strain 10754 a-1 plasmid p10754a1_92, complete sequence	False	True
AST0010_000000006016	4441	0.999681468481046	6	4	4	3	3	False	126455	fragment	False	ISR0781_000000004759	0.7921649990360158		0	0	False	False	0.9966223835945129	0					non-mobilizable	no_good_hit								True	False
MAD0051_000000002463	8822	0.9996813974303846	8	8	5	6	7	True	59400	maximal	True	MAD0051_000000002463	1.0		4	2	False	False	0.9996599555015564	0	IncFIB				non-mobilizable	plasmid	8384.0	99.60600000000001	100.0	0.058821874252592186	CP056149.1	enterobacteria	Enterobacter roggenkampii strain RHBSTW-00872 plasmid pRHBSTW-00872_2, complete sequence	False	True
MON0105_000000026832	2026	0.9996811040913168	3	2	2	2	2	False	12857	fragment	False	MON0105_000000026832	1.0		0	0	False	False	1.0	0					non-mobilizable	no_good_hit								True	False
FIJ0081_000000017974	1987	0.9996808438086217	3	3	1	2	3	True	44258	maximal	True	FIJ0081_000000017974	1.0		1	1	False	False	1.0	0	Col(BS512)				non-mobilizable	no_good_hit	1184.0	100.0	60.0	0.5662996649114409	CP053761.1	enterobacteria	Shigella sonnei strain 506 plasmid pMHMC-010, complete sequence	True	True
CHI0053_000000000576	18291	0.9996801992629254	26	20	9	12	17	True	132515	maximal	True	CHI0053_000000000576	1.0	PS1016|PS1017|PS1018|PS1165|PS799|PS800|PS932|PS933	0	0	True	True	1.0	5	rep_cluster_1097	MOBB			mobilizable	no_good_hit	6420.0	99.579	60.0	0.7175153889199776	HG796769.1	bacteria	Uncultured bacterium plasmid pRGF00001	True	True
DEN0087_000000000240	20762	0.99967996591014	26	16	11	11	13	True	90006	maximal	True	DEN0087_000000000240	1.0		1	1	False	False	1.0	0					non-mobilizable	no_good_hit	812.0	78.325	4.0	0.024397626831335513	CP040529.1	CFB group bacteria	Bacteroides thetaiotaomicron strain DSM 2079 plasmid p_Bt, complete sequence	True	True
ISR0376_000000000609	16050	0.9996798777096481	16	13	10	10	7	False	128624	fragment	False	ISR0376_000000000609	1.0		0	0	False	False	0.9992523193359375	0					non-mobilizable	no_good_hit	1481.0	94.126	17.0	0.007057543554921432	NZ_CYYV01000009.1	firmicutes	Fusicatenibacter saccharivorans strain 2789STDY5608849, whole genome shotgun sequence	True	False
FIJ0139_000000000145	57873	0.9996798255571802	99	30	13	21	19	True	52621	maximal	True	FIJ0139_000000000145	1.0		2	1	True	True	1.0	21					non-mobilizable	no_good_hit	5247.0	88.20299999999999	37.0	0.0922624322121008	MK415407.1	viruses	Phage FAKO27_000271F, complete genome	True	True
MAD0062_000000000648	13671	0.999679203641091	14	14	3	5	14	True	98075	fragment	False	MAD0102_000000000825	0.9791554266794092		0	0	False	False	1.0	0	IncHI1B				non-mobilizable	plasmid	13671.0	99.693	100.0	0.09393639537121025	CP029181.1	enterobacteria	Escherichia coli strain H9Ecoli plasmid p1-H9, complete sequence	False	True
SPA0096_000000000868	24675	0.9996791974495708	26	10	5	9	4	True	130783	fragment	False	SPA0096_000000000868	0.9730176089782351		0	0	False	False	0.9998378753662109	0					non-mobilizable	no_good_hit	655.0	71.908	3.0	0.0021733160191360307	NZ_QGDS01000005.1	firmicutes	Faecalicatena contorta strain NLAE-zl-C134 Ga0104392_105, whole genome shotgun sequence	True	True
ISR0138_000000000847	24540	0.9996791974495708	26	10	5	9	4	True	130783	fragment	False	SPA0096_000000000868	0.956292743419547		0	0	False	False	1.0	0					non-mobilizable	no_good_hit	655.0	71.908	3.0	0.0021733160191360307	NZ_QGDS01000005.1	firmicutes	Faecalicatena contorta strain NLAE-zl-C134 Ga0104392_105, whole genome shotgun sequence	True	True
DEN0052_000000000890	23874	0.9996791974495708	26	10	5	9	4	True	130783	fragment	False	SPA0096_000000000868	0.9247166518872454		0	0	False	False	0.9996230006217957	0					non-mobilizable	no_good_hit	655.0	71.908	3.0	0.0021733160191360307	NZ_QGDS01000005.1	firmicutes	Faecalicatena contorta strain NLAE-zl-C134 Ga0104392_105, whole genome shotgun sequence	True	True
MAD0079_000000002919	1846	0.9996789546507598	6	3	1	3	2	False	16174	fragment	False	MAD0079_000000002919	1.0		0	0	False	False	0.9658721685409546	0					non-mobilizable	no_good_hit	159.0	94.969	12.0	0.001543627524683005	NZ_QRYH01000006.1	firmicutes	Holdemanella biformis strain AF15-5 AF15-5.Scaf6, whole genome shotgun sequence	True	False
ISR0146_000000017923	2266	0.9996789446418816	2	2	2	2	2	False	75029	fragment	False	ITA0006_000000010025	0.9222803311018615		0	0	False	False	1.0	0					non-mobilizable	no_good_hit	1286.0	88.491	62.0	0.000343286589901961	CP040518.1	firmicutes	Blautia sp. SC05B48 chromosome, complete genome	True	False
DEN0071_000000004375	7661	0.9996782777414118	9	6	3	4	4	True	70508	maximal	True	DEN0071_000000004375	1.0		1	1	False	False	0.9989557266235352	0					non-mobilizable	no_good_hit	28.0	100.0	0.0	0.0002393001799182834	NZ_SEZJ01000013.1	g-proteobacteria	Aliivibrio finisterrensis strain A32 NODE_13_length_112829_cov_79.9533, whole genome shotgun sequence	True	True
MON0087_000000013075	3698	0.9996780128618836	6	5	4	5	4	True	43430	fragment	False	MON0087_000000013075	1.0		0	0	False	False	0.999729573726654	0					non-mobilizable	no_good_hit								True	True
AST0040_000000004978	3842	0.999677848654938	5	5	2	4	5	False	118765	maximal	True	AST0040_000000004978	1.0	PS810|PS811	1	1	False	True	1.0	0	rep_cluster_1186				non-mobilizable	no_good_hit	1045.0	99.904	53.0	0.4751934456076468	DQ452864.1	high GC Gram+	Bifidobacterium longum strain FI10564 plasmid pFI2576, complete sequence	True	True
SPA0066_000000002401	7043	0.9996778349467014	8	8	0	5	8	False	127612	backbone	True	SPA0066_000000002401	0.9367751629767351	PS1013|PS676	6	4	True	True	1.0	3	rep_cluster_2350	MOBP,MOBP		MOBP	mobilizable	plasmid	6877.0	99.796	98.0	0.9742100042510982	CP014198.2	enterobacteria	Escherichia coli strain MRE600 plasmid pColE1-MRE600, complete sequence	False	True
DEN0018_000000002453	11299	0.9996773391592472	18	7	3	6	6	True	111056	fragment	False	DEN0018_000000002453	1.0		0	0	False	False	1.0	0					non-mobilizable	other	4688.0	97.48299999999999	94.0	0.12310561290153127	NZ_OEST01000010.1	CFB group bacteria	Bacteroides cutis strain Marseille-P4118, whole genome shotgun sequence	False	True
ISR0260_000000009577	1590	0.9996767403244108	2	1	1	1	1	False	26709	fragment	False	ISR0260_000000009577	1.0		0	0	False	False	0.9893081784248352	0					non-mobilizable	no_good_hit	148.0	96.62200000000001	9.0	0.022549470777726646	NZ_CYYV01000030.1	firmicutes	Fusicatenibacter saccharivorans strain 2789STDY5608849, whole genome shotgun sequence	True	False
MAD0052_000000000085	57861	0.9996766101367622	102	29	12	23	15	True	36300	maximal	True	MAD0052_000000000085	1.0		1	1	True	True	0.9999827146530151	26					non-mobilizable	no_good_hit	7272.0	86.51	58.0	0.12813242122425833	MK415407.1	viruses	Phage FAKO27_000271F, complete genome	True	True
FIJ0117_000000014499	1410	0.9996764354858996	2	2	2	2	2	False	96125	fragment	False	CAN0004_000000018877	0.7690579944963595		0	0	False	False	1.0	0					non-mobilizable	no_good_hit								True	False
ENG0147_000000001708	7115	0.9996760963481643	8	8	3	3	8	True	132544	fragment	False	CHI0126_000000000854	0.14142339382727936		0	0	False	False	1.0	0					non-mobilizable	other	7116.0	99.74700000000001	100.0	0.18971815588086285	NZ_JAATLI010000024.1	CFB group bacteria	Butyricimonas paravirosa strain DSM 105722 Ga0373284_24, whole genome shotgun sequence	False	True
SPA0013_000000000501	24629	0.9996758295196028	26	19	14	15	14	True	90005	maximal	True	SPA0013_000000000501	1.0		2	1	False	False	1.0	0					non-mobilizable	no_good_hit	747.0	99.331	3.0	0.3281802120141343	X71444.1	CFB group bacteria	B.vulgatus plasmid pIP417 IS1168 insertion sequence and nimA gene for 5-Nitroimidazole antibiotic resistance protein	True	True
ISR0263_000000000339	17636	0.9996756818358554	26	15	10	15	11	True	126355	fragment	False	ISR0263_000000000339	1.0		0	0	False	True	0.9998865723609924	0					non-mobilizable	no_good_hit	687.0	83.697	6.0	0.0001783107081259756	CP045695.1	firmicutes	[Clostridium] scindens strain BL389WT3D chromosome, complete genome	True	True
ISR0192_000000005587	3527	0.9996755113468304	7	5	2	4	4	True	109239	maximal	True	ISR0192_000000005587	1.0		1	1	False	False	1.0	0					non-mobilizable	no_good_hit	1971.0	99.848	58.0	0.046397701311853785	KM007160.1	firmicutes	Lactococcus garvieae strain IPLA 31405 plasmid pLG42, complete sequence	True	True
ISR0315_000000001461	5534	0.9996754151368952	7	2	1	1	2	False	26711	maximal	True	ISR0315_000000001461	1.0		2	1	True	True	0.9996386170387268	33					non-mobilizable	no_good_hit	1925.0	97.55799999999999	42.0	0.2948304954747661	NZ_CYYV01000030.1	firmicutes	Fusicatenibacter saccharivorans strain 2789STDY5608849, whole genome shotgun sequence	True	True
ISR0083_000000004026	5455	0.9996746415777424	10	6	4	3	4	True	130690	backbone	False	ENG0017_000000004005	0.9955028527366081	PS1122	0	0	True	True	1.0	65		MOBP			mobilizable	plasmid	4249.0	99.929	99.0	0.787249814677539	CP021617.1	other sequences	Unidentified plasmid plasmid FA1-2_2752, complete sequence	False	True
CHI0134_000000002492	5051	0.9996746415777424	9	6	4	3	4	True	119399	backbone	False	USA0032_01_000000004790	0.9905742436158895	PS595|PS607|PS819	0	0	True	True	1.0	859		MOBP			mobilizable	other	3023.0	99.37100000000001	100.0	0.5960552268244576	NZ_CZAF01000019.1	CFB group bacteria	Bacteroides uniformis strain 2789STDY5834847, whole genome shotgun sequence	False	True
ISR0047_000000009781	2980	0.9996745930740464	8	2	2	1	2	False	36100	fragment	False	ISR0047_000000009781	1.0		0	0	False	False	0.9953020215034485	0					non-mobilizable	no_good_hit	119.0	92.43700000000001	4.0	0.015478237862151079	NZ_VZBY01000015.1	CFB group bacteria	Prevotella copri strain BVe41210 NODE_51_length_7559_cov_42.4667_ID_101, whole genome shotgun sequence	True	False
AST0151_000000004398	3736	0.9996744594786049	4	4	4	4	4	False	103703	fragment	False	AST0151_000000004398	0.9975665616948182		0	0	False	False	0.9994646906852722	0					non-mobilizable	no_good_hit								True	False
MON0054_000000003607	7679	0.999674296291559	6	5	3	5	3	False	100532	fragment	False	MON0054_000000003607	0.9853747714808043		0	0	False	False	0.9997395277023315	0					non-mobilizable	no_good_hit	311.0	85.852	4.0	8.269469465517513e-05	CP042464.1	CFB group bacteria	Prevotella copri strain YF2 chromosome	True	False
ISR0052_000000005523	5401	0.9996733767786444	9	6	5	6	5	True	115452	fragment	False	ENG0007_000000004461	0.9492742097949008		0	0	False	False	1.0	0					non-mobilizable	no_good_hit	113.0	92.035	2.0	3.0012824398749844e-05	FP929043.1	firmicutes	Eubacterium rectale M104/1 draft genome	True	True
ISR0028_000000003148	5275	0.9996733767786444	9	6	5	6	5	True	115452	fragment	False	ENG0007_000000004461	0.9311474407709175		0	0	False	False	1.0	0					non-mobilizable	no_good_hit	238.0	86.975	7.0	6.408143587841183e-05	FP929043.1	firmicutes	Eubacterium rectale M104/1 draft genome	True	True
MAD0087_000000013775	2127	0.9996732638155384	3	2	2	2	1	False	15986	fragment	False	MAD0087_000000013775	1.0		0	0	False	False	0.9755524396896362	0					non-mobilizable	no_good_hit	67.0	88.06	3.0	0.0006180411840170804	MK359989.1	firmicutes	Streptococcus suis strain SC317 tandem ICESsuSC317 sequence	True	False
USA0117_01_000000004418	5893	0.9996727742252524	11	5	4	4	4	True	86793	maximal	False	USA0035_01_000000004167	0.937346838751838		0	0	False	False	0.9998303055763245	0					non-mobilizable	other	5721.0	93.603	97.0	0.09626951409069406	NZ_WNCH01000018.1	b-proteobacteria	Parasutterella excrementihominis strain BIOML-A6 scaffold18_size58568, whole genome shotgun sequence	False	True
CHI0062_000000002142	7378	0.9996725301099112	7	6	5	6	5	False	103705	fragment	False	SPA0135_000000002655	0.6243053360949996		0	0	False	False	0.9990512132644653	0					non-mobilizable	no_good_hit	1251.0	77.778	17.0	0.00018780398434094738	CP053229.1	firmicutes	Enterocloster bolteae strain CBBP-2 chromosome, complete genome	True	False
ISR0112_000000003392	7310	0.9996725055634652	18	5	4	4	5	False	70964	fragment	False	ISR0112_000000003392	1.0		0	0	False	False	1.0	0					non-mobilizable	no_good_hit	1313.0	92.536	18.0	0.02101860637151633	NZ_CAEUHO010000006.1	CFB group bacteria	Bacteroides acidifaciens isolate NZ_B_acidifaciens_9G3_hyb, whole genome shotgun sequence	True	False
USA0017_01_000000007009	3879	0.9996713924992016	7	5	3	4	5	False	1908	maximal	True	USA0017_01_000000007009	1.0		1	1	False	False	1.0	0					non-mobilizable	no_good_hit	1267.0	78.611	32.0	0.16739853626081172	NZ_QOHO01000082.1	firmicutes	Clostridium indicum strain PI-S10-A1B AIB_contig_82, whole genome shotgun sequence	True	False
ISR0188_000000002660	7771	0.9996706741073248	9	5	2	4	2	True	29276	fragment	False	ISR0188_000000002660	1.0		0	0	False	False	0.9998713135719299	0					non-mobilizable	no_good_hit	30.0	100.0	0.0	6.574124156641883e-06	CP047095.1	firmicutes	Bacillus marisflavi strain 151-25 chromosome, complete genome	True	True
SPA0013_000000002459	8927	0.999670571829422	11	10	3	3	10	True	132544	fragment	False	CHI0126_000000000854	0.20708324136769196		0	0	False	False	1.0	0					non-mobilizable	plasmid	8136.0	100.0	100.0	0.15945665170433385	NZ_CP032820.1	CFB group bacteria	Butyricimonas faecalis strain H184 plasmid unnamed, complete sequence	False	True
DEN0092_000000000673	8924	0.999670571829422	11	10	3	3	10	True	132544	fragment	False	CHI0126_000000000854	0.20712859477652082		0	0	False	False	1.0	0					non-mobilizable	plasmid	8136.0	99.988	100.0	0.15945665170433385	NZ_CP032820.1	CFB group bacteria	Butyricimonas faecalis strain H184 plasmid unnamed, complete sequence	False	True
DEN0080_000000000041	8712	0.999670571829422	11	10	3	3	10	True	132544	fragment	False	CHI0126_000000000854	0.20395844703635252		0	0	False	False	0.9988521337509155	0					non-mobilizable	plasmid	8163.0	99.988	100.0	0.15998588705725542	NZ_CP032820.1	CFB group bacteria	Butyricimonas faecalis strain H184 plasmid unnamed, complete sequence	False	True
DEN0047_000000000178	8687	0.999670571829422	11	10	3	3	10	True	132544	fragment	False	CHI0126_000000000854	0.20344326026509232		0	0	False	False	0.9997697472572327	0					non-mobilizable	plasmid	8136.0	99.975	100.0	0.15945665170433385	NZ_CP032820.1	CFB group bacteria	Butyricimonas faecalis strain H184 plasmid unnamed, complete sequence	False	True
SPA0121_000000001580	11825	0.9996703214359792	14	8	7	8	5	True	5446	maximal	True	SPA0121_000000001580	1.0		1	1	False	False	1.0	0					non-mobilizable	no_good_hit	2573.0	98.134	22.0	0.006739423794987357	NZ_KI669410.1	firmicutes	[Ruminococcus] lactaris CC59_002D addUH-supercont1.4, whole genome shotgun sequence	True	True
AST0093_000000004153	4722	0.9996702781098205	6	6	4	5	6	False	109580	maximal	True	AST0093_000000004153	1.0		1	1	False	False	0.999788224697113	0					non-mobilizable	no_good_hit	2803.0	97.96600000000001	63.0	0.034693269803454434	CP003158.1	firmicutes	Lactococcus lactis subsp. cremoris UC509.9 plasmid pCIS8, complete sequence	True	False
ISR0237_000000001725	4636	0.9996699910915262	6	4	4	3	3	False	126455	fragment	False	ISR0781_000000004759	0.7981492881927462		0	0	False	False	0.996117353439331	0					non-mobilizable	no_good_hit								True	False
MAD0099_000000004646	5655	0.999667587563978	7	4	2	3	2	False	48405	maximal	True	MAD0099_000000004646	1.0		8	2	False	False	1.0	0					non-mobilizable	no_good_hit	840.0	89.881	15.0	0.09469480889903023	NZ_JXLB01000037.1	firmicutes	Enterococcus ratti strain DSM 15687 Scaffold37, whole genome shotgun sequence	True	False
FIJ0004_000000019339	1355	0.9996669016442932	2	2	2	2	2	False	51969	fragment	False	FIJ0004_000000019339	1.0		0	0	False	False	0.9904059171676636	0					non-mobilizable	plasmid	1300.0	100.0	100.0	0.006799018094076637	CP056186.1	enterobacteria	Citrobacter sp. RHBSTW-01013 plasmid pRHBSTW-01013_2, complete sequence	False	True
ENG0059_000000000544	20842	0.9996664683009124	19	19	7	15	19	True	113279	fragment	False	ENG0059_000000000544	1.0		0	0	False	False	0.9991363883018494	0	IncFIC	MOBF	MPF_F		conjugative	plasmid	20842.0	100.0	100.0	0.18636156343053356	CP053246.1	enterobacteria	Escherichia coli strain SCU-485 plasmid pSCU-485-1, complete sequence	False	True
ISR0186_000000003096	6912	0.9996663632968734	7	5	4	3	3	False	96143	fragment	False	ISR0186_000000003096	1.0		0	0	False	False	1.0	0					non-mobilizable	no_good_hit	732.0	94.809	13.0	0.00019499942513849362	CP042464.1	CFB group bacteria	Prevotella copri strain YF2 chromosome	True	False
USA0042_01_000000002627	10472	0.9996659885848158	13	11	5	9	6	False	103091	fragment	False	USA0042_01_000000002627	1.0		0	0	False	False	1.0	0					non-mobilizable	no_good_hit	39.0	97.436	0.0	0.0024754087681584263	NZ_JPXF01000100.1	high GC Gram+	Cryobacterium roopkundense strain RuG17 contig00100, whole genome shotgun sequence	True	False
ISR0120_000000009754	3168	0.9996648379280968	6	5	3	5	3	False	125224	fragment	False	ISR0120_000000009754	1.0		0	0	False	False	1.0	0					non-mobilizable	no_good_hit	670.0	83.58200000000001	21.0	0.014934087897774484	NZ_QEKJ01000022.1	firmicutes	Agathobaculum butyriciproducens strain DSM 100391 Ga0215719_122, whole genome shotgun sequence	True	False
ENG0122_000000001477	15687	0.9996646700545422	19	8	4	6	6	True	119602	maximal	False	ISR0145_000000002040	0.9965746692083511		0	0	True	True	1.0	23					non-mobilizable	no_good_hit	755.0	86.755	12.0	0.14105461393596988	HG796291.1	bacteria	Uncultured bacterium extrachromosomal DNA RGI00256	True	True
SPA0001_000000013414	2544	0.9996646183884296	4	1	1	1	1	False	101400	fragment	False	ENG0042_000000010367	0.9909591194968553		0	0	False	False	1.0	0					non-mobilizable	other	2545.0	99.48899999999999	100.0	0.07482933145009416	NZ_CAEUHO010000007.1	CFB group bacteria	Bacteroides acidifaciens isolate NZ_B_acidifaciens_9G3_hyb, whole genome shotgun sequence	False	False
SPA0055_000000000973	21237	0.999664454987644	25	20	8	10	18	True	132596	backbone	False	ISR0120_000000000296	0.36069550538799083	PS1169|PS902	0	0	False	True	1.0	0		MOBB	MPF_T		conjugative	plasmid	19532.0	99.898	92.0	0.5910219154861364	CP040529.1	CFB group bacteria	Bacteroides thetaiotaomicron strain DSM 2079 plasmid p_Bt, complete sequence	False	True
ENG0129_000000000680	24877	0.9996638494842373	26	25	20	20	25	True	127460	maximal	True	ENG0129_000000000680	1.0	PS1007	5	3	False	True	1.0	0	rep_cluster_656				non-mobilizable	no_good_hit	10951.0	99.425	73.0	0.17579222948555276	CP016744.1	firmicutes	Lactococcus lactis subsp. cremoris strain JM2 plasmid pJM2C, complete sequence	True	True
ISR0062_000000001025	19991	0.9996637493420562	24	9	5	9	5	True	123317	maximal	True	ISR0062_000000001025	1.0		1	1	False	False	0.999799907207489	0					non-mobilizable	no_good_hit	165.0	87.87899999999999	1.0	5.701490497102687e-05	CP060490.1	firmicutes	Oscillibacter sp. NSJ-62 chromosome	True	True
MON0028_000000002501	7938	0.9996633564247696	11	5	5	3	3	False	47248	fragment	False	MON0028_000000002501	1.0		0	0	False	False	1.0	0					non-mobilizable	no_good_hit	1437.0	79.749	18.0	0.012384437930376564	CP042465.1	CFB group bacteria	Prevotella copri strain YF2 plasmid unnamed1	True	False
AST0028_000000004044	4283	0.9996632255714027	6	4	1	4	2	True	118888	maximal	False	AST0092_000000003997	0.9440516983670239	PS790	0	0	True	True	1.0	454	Inc11	MOBV			mobilizable	plasmid	3705.0	99.43299999999999	100.0	0.881037354270759	LR135350.1	firmicutes	Enterococcus faecium isolate E8202 genome assembly, plasmid: 7	False	True
ISR0211_000000007691	2854	0.9996629997708908	3	3	2	3	2	True	130986	backbone	False	SPA0127_000000010391	0.10494167668992743	PS1132	0	0	True	True	1.0	9					non-mobilizable	plasmid	2680.0	81.791	100.0	0.9461593682699211	LN852770.1		Uncultured prokaryote from Rat gut metagenome metamobilome, plasmid pRGRH0079	False	True
AST0019_000000010005	2816	0.9996629997708908	3	3	2	3	2	True	130986	backbone	False	SPA0127_000000010391	0.8488416429262535	PS1132	0	0	True	True	1.0	30	rep_cluster_1867				non-mobilizable	plasmid	2724.0	99.376	100.0	0.9805335255948089	HG796374.1	bacteria	Uncultured bacterium plasmid pRGI00813	False	True
ISR0134_000000005201	6229	0.9996618844545464	7	4	2	4	2	True	31498	maximal	True	ISR0134_000000005201	1.0		1	1	False	False	1.0	0					non-mobilizable	no_good_hit								True	True
ENG0191_000000001349	14380	0.9996613378203478	14	8	5	5	5	True	114688	maximal	True	ENG0191_000000001349	1.0		1	1	False	False	0.9999304413795471	0					non-mobilizable	no_good_hit	5963.0	97.45100000000001	66.0	0.0024368111837324556	CP026729.1	high GC Gram+	Bifidobacterium catenulatum subsp. kashiwanohense strain APCKJ1 chromosome, complete genome	True	True
CAN0020_000000003886	8657	0.9996609611816852	9	4	2	3	3	False	101290	maximal	True	CAN0020_000000003886	1.0		6	4	False	False	1.0	0					non-mobilizable	no_good_hit	701.0	94.43700000000001	9.0	0.0001867299556729761	CP042464.1	CFB group bacteria	Prevotella copri strain YF2 chromosome	True	False
CAN0019_000000000715	8620	0.9996609611816852	9	4	2	3	3	False	101290	maximal	False	CAN0020_000000003886	0.9978630010396211		0	0	False	False	1.0	0					non-mobilizable	no_good_hit	701.0	94.43700000000001	9.0	0.0001867299556729761	CP042464.1	CFB group bacteria	Prevotella copri strain YF2 chromosome	True	False
FIJ0118_000000000727	8001	0.9996609611816852	9	4	2	3	3	False	97847	fragment	False	FIJ0118_000000000727	0.9908919597989949		0	0	False	False	1.0	0					non-mobilizable	no_good_hit	137.0	97.08	3.0	0.11554800339847068	KU543853.1	bacteria	Uncultured bacterium clone PI_060401_Contig_14 genomic sequence	True	False
USA0016_01_000000002615	7960	0.9996609611816852	10	4	2	3	3	False	97847	fragment	False	FIJ0118_000000000727	0.9884389451318585		0	0	False	False	1.0	0					non-mobilizable	no_good_hit	208.0	90.385	4.0	5.521871546329436e-05	CP042464.1	CFB group bacteria	Prevotella copri strain YF2 chromosome	True	False
ISR0801_000000000921	7455	0.9996609611816852	7	4	2	3	3	False	101284	fragment	False	ISR0801_000000000921	1.0		0	0	False	False	1.0	0					non-mobilizable	no_good_hit	186.0	93.01100000000001	2.0	0.10087719298245613	NZ_VZBY01000005.1	CFB group bacteria	Prevotella copri strain BVe41210 NODE_70_length_1824_cov_77.9746_ID_139, whole genome shotgun sequence	True	False
MAD0082_000000001030	7267	0.9996609611816852	9	4	2	3	3	False	97840	fragment	False	MAD0082_000000001030	0.9859266894782582		0	0	False	False	1.0	0					non-mobilizable	no_good_hit	628.0	95.064	15.0	0.00016725668886708	CP042464.1	CFB group bacteria	Prevotella copri strain YF2 chromosome	True	False
TAN0001_000000001238	7138	0.9996609611816852	9	4	2	3	3	False	97840	fragment	False	MAD0082_000000001030	0.9236630465025298		0	0	False	False	0.9985990524291992	0					non-mobilizable	no_good_hit	438.0	92.92200000000001	6.0	0.00011577257251724518	CP042464.1	CFB group bacteria	Prevotella copri strain YF2 chromosome	True	False
FIJ0056_000000003526	6840	0.9996609611816852	9	4	2	3	3	False	97840	fragment	False	MAD0082_000000001030	0.9765250984557448		0	0	False	False	1.0	0					non-mobilizable	no_good_hit	413.0	94.189	10.0	0.00010990391676752307	CP042464.1	CFB group bacteria	Prevotella copri strain YF2 chromosome	True	False
FIJ0019_000000001062	6763	0.9996609611816852	8	4	2	3	3	False	97840	fragment	False	MAD0082_000000001030	0.9666074085991617		0	0	False	False	1.0	0					non-mobilizable	no_good_hit	438.0	92.694	9.0	0.00011577257251724518	CP042464.1	CFB group bacteria	Prevotella copri strain YF2 chromosome	True	False
DEN0079_000000005450	6636	0.9996609611816852	6	4	2	3	3	False	96738	fragment	False	DEN0079_000000005450	1.0		0	0	False	False	1.0	0					non-mobilizable	no_good_hit	79.0	98.734	1.0	0.0025921371838755775	NZ_VZBY01000001.1	CFB group bacteria	Prevotella copri strain BVe41210 NODE_37_length_30091_cov_44.0445_ID_73, whole genome shotgun sequence	True	False
CHI0092_000000001476	6382	0.9996609611816852	8	4	2	3	3	False	97840	fragment	False	MAD0082_000000001030	0.8593382635249767		0	0	False	False	1.0	0					non-mobilizable	no_good_hit	449.0	94.432	8.0	0.0001195071716307047	CP042464.1	CFB group bacteria	Prevotella copri strain YF2 chromosome	True	False
MAD0043_000000003271	6273	0.9996609611816852	8	4	2	3	3	False	97840	fragment	False	MAD0082_000000001030	0.7814147525460612		0	0	False	False	1.0	0					non-mobilizable	no_good_hit	628.0	95.064	10.0	0.00016725668886708	CP042464.1	CFB group bacteria	Prevotella copri strain YF2 chromosome	True	False
FIJ0037_000000004109	5988	0.9996609611816852	8	4	2	3	3	False	97840	fragment	False	MAD0082_000000001030	0.7319284458748799		0	0	False	False	1.0	0					non-mobilizable	no_good_hit	585.0	94.53	10.0	0.00015578613444716864	CP042464.1	CFB group bacteria	Prevotella copri strain YF2 chromosome	True	False
FIJ0095_000000004328	5964	0.9996609611816852	7	4	2	3	3	False	97840	fragment	False	MAD0082_000000001030	0.8016281907909755		0	0	False	False	0.9994969964027405	0					non-mobilizable	no_good_hit	158.0	89.241	3.0	4.188086148665321e-05	CP042464.1	CFB group bacteria	Prevotella copri strain YF2 chromosome	True	False
FIJ0154_000000005367	5878	0.9996609611816852	7	4	2	3	3	False	97840	fragment	False	MAD0082_000000001030	0.7662179238814807		0	0	False	False	1.0	0					non-mobilizable	no_good_hit	78.0	89.744	1.0	0.06542056074766354	KU543853.1	bacteria	Uncultured bacterium clone PI_060401_Contig_14 genomic sequence	True	False
FIJ0006_000000005513	5835	0.9996609611816852	7	4	2	3	3	False	97840	fragment	False	MAD0082_000000001030	0.7307001792913305		0	0	False	False	1.0	0					non-mobilizable	no_good_hit	405.0	94.074	7.0	0.00010776986013126049	CP042464.1	CFB group bacteria	Prevotella copri strain YF2 chromosome	True	False
CHI0019_000000001249	5818	0.9996609611816852	7	4	2	3	3	False	97840	fragment	False	MAD0082_000000001030	0.6897841888049251		0	0	False	False	1.0	0					non-mobilizable	no_good_hit	66.0	89.39399999999999	1.0	0.055225148683092605	KU543853.1	bacteria	Uncultured bacterium clone PI_060401_Contig_14 genomic sequence	True	False
FIJ0143_000000000733	5571	0.9996609611816852	6	4	2	3	3	False	97840	fragment	False	MAD0082_000000001030	0.6080180759641264		0	0	False	False	1.0	0					non-mobilizable	no_good_hit								True	False
AST0118_000000006879	4150	0.9996608255427288	5	3	3	3	3	True	123257	maximal	True	AST0118_000000006879	1.0	PS121	0	0	False	True	1.0	0					non-mobilizable	no_good_hit	2086.0	99.425	52.0	0.0006568717962134052	LR699012.1	firmicutes	Anaerostipes hadrus isolate MGYG-HGUT-02528 genome assembly, chromosome: 1	True	True
ISR0045_000000008533	2933	0.9996607706264938	4	3	2	2	1	False	122522	fragment	False	ISR0045_000000008533	1.0		0	0	False	False	0.9996590614318848	0					non-mobilizable	plasmid	2875.0	95.757	99.0	0.06427500391647831	CP021588.1	other sequences	Unidentified plasmid plasmid FAKO27_6411, complete sequence	False	True
ISR0301_000000001429	10072	0.9996603825335536	11	3	3	3	3	True	69636	fragment	False	ISR0301_000000001429	1.0		0	0	False	False	1.0	0					non-mobilizable	no_good_hit	34.0	97.059	0.0	9.380943040619484e-05	NZ_JAAIQH010000001.1	firmicutes	Anaerostipes hadrus strain MSK.14.23 NODE_1_length_351777_cov_227.13, whole genome shotgun sequence	True	True
SPA0099_000000000969	9823	0.9996603777112886	18	15	5	6	15	True	125635	fragment	False	SPA0099_000000000969	1.0		0	0	False	False	1.0	0	IncX1,IncX3			MOBP	mobilizable	plasmid	5439.0	99.963	100.0	0.10752985841967887	JN887338.1	enterobacteria	Escherichia coli strain G3/10 plasmid pSYM1, complete sequence	False	True
FIJ0064_000000006506	4144	0.9996599365198524	4	4	3	3	4	True	120501	backbone	False	FIJ0011_000000010251	0.9117262269636763	PS843	0	0	True	True	1.0	11	rep_cluster_1778	MOBQ		MOBQ,MOBQ	mobilizable	plasmid	4144.0	99.735	100.0	0.5069801616458487	CP035724.1	enterobacteria	Escherichia coli strain U15A plasmid pU15A_D, complete sequence	False	True
SPA0008_000000007023	4075	0.9996599365198524	4	4	3	3	4	True	120501	backbone	False	FIJ0011_000000010251	0.8770029659427442	PS843	0	0	True	True	0.9990184307098389	12	rep_cluster_1778	MOBQ		MOBQ,MOBQ,MOBQ	mobilizable	plasmid	2885.0	100.0	100.0	0.7103448275862069	JX566767.1	enterobacteria	Salmonella enterica subsp. enterica serovar Derby plasmid pSD4.0, complete sequence	False	True
ENG0074_000000008896	2497	0.9996594451234792	4	2	2	2	2	False	105347	fragment	False	ENG0074_000000008896	1.0		0	0	False	False	0.9823788404464722	0					non-mobilizable	no_good_hit	39.0	100.0	2.0	0.00018745436966001696	NZ_CYZN01000006.1	firmicutes	Blautia wexlerae strain 2789STDY5834863, whole genome shotgun sequence	True	False
SPA0126_000000000193	55840	0.9996589459687416	99	29	13	19	13	True	75515	maximal	True	SPA0126_000000000193	1.0		1	1	True	True	1.0	95					non-mobilizable	no_good_hit	5255.0	94.462	53.0	0.09297132527558218	MK415407.1	viruses	Phage FAKO27_000271F, complete genome	True	True
AST0040_000000006911	2833	0.9996588834502352	3	3	2	3	1	True	130986	backbone	False	SPA0127_000000010391	0.8446897740476319	PS1132	0	0	True	True	1.0	107	rep_cluster_1867				non-mobilizable	plasmid	2671.0	99.925	100.0	0.9625090122566691	HG796374.1	bacteria	Uncultured bacterium plasmid pRGI00813	False	True
ISR0067_000000000859	20489	0.9996572466395152	26	18	8	7	16	True	132596	backbone	False	ISR0120_000000000296	0.38309285405573396	PS1169|PS902	0	0	False	True	0.9999023675918579	0		MOBB	MPF_T		conjugative	plasmid	20411.0	99.897	99.0	0.6176292529361909	CP040529.1	CFB group bacteria	Bacteroides thetaiotaomicron strain DSM 2079 plasmid p_Bt, complete sequence	False	True
ISR0392_000000005017	5588	0.9996570734060612	8	5	2	3	4	True	22886	maximal	True	ISR0392_000000005017	0.9984276729559749		2	1	True	True	1.0	45					non-mobilizable	no_good_hit	832.0	78.005	15.0	0.09792888782473363	HG796257.1	bacteria	Uncultured bacterium plasmid pRGI00071	True	True
ISR0390_000000002273	5088	0.9996570734060612	7	5	2	3	4	True	22886	maximal	False	ISR0392_000000005017	0.9538296349319971		0	0	False	True	0.9992138147354126	0					non-mobilizable	no_good_hit	815.0	77.791	16.0	0.09601340835627918	HG796257.1	bacteria	Uncultured bacterium plasmid pRGI00071	True	True
USA0078_01_000000002293	5672	0.9996568805213312	4	4	4	4	4	False	653	maximal	True	USA0078_01_000000002293	1.0		1	1	False	False	0.9998236894607544	0					non-mobilizable	no_good_hit	54.0	92.59299999999999	1.0	1.3606800935839825e-05	CP042364.1	g-proteobacteria	Acinetobacter pittii strain C54 chromosome, complete genome	True	False
AST0061_000000004508	7516	0.9996567122576816	10	8	5	8	6	True	112196	maximal	True	AST0061_000000004508	1.0		1	1	True	True	0.9998669624328613	24		MOBP			mobilizable	no_good_hit	2806.0	99.073	69.0	0.2127901684114702	LT984413.1	firmicutes	Carnobacterium divergens strain MFPA43A1505 genome assembly, plasmid: pMFPA43A1405C	True	True
ENG0139_000000008155	2410	0.9996559846101272	3	2	1	2	1	True	65876	backbone	False	MAD0003_000000011601	0.9893509460417448	PS297	0	0	True	True	1.0	173	Col(MP18)			MOBP	mobilizable	plasmid	2004.0	99.152	100.0	0.8587982832618025	GU214746.1	enterobacteria	Escherichia coli strain ZMF18 plasmid pPM18, complete sequence	False	True
MAD0003_000000011601	2408	0.9996559846101272	5	2	1	2	1	True	65876	backbone	True	MAD0003_000000011601	0.9903691142486456	PS297	7	3	True	True	0.9991694092750549	14	Col(MP18)			MOBP	mobilizable	plasmid	2002.0	99.5	100.0	0.8587982832618025	GU214746.1	enterobacteria	Escherichia coli strain ZMF18 plasmid pPM18, complete sequence	False	True
ISR0172_000000001607	10177	0.9996558640231079	14	4	3	3	4	True	42678	fragment	False	ISR0172_000000001607	1.0		0	0	False	False	1.0	0					non-mobilizable	no_good_hit	710.0	94.507	7.0	0.0001891307693887715	CP042464.1	CFB group bacteria	Prevotella copri strain YF2 chromosome	True	True
USA0008_01_000000003897	1852	0.999655471444492	3	2	2	2	1	False	2100	maximal	True	USA0008_01_000000003897	1.0		0	0	False	False	0.9951403737068176	0					non-mobilizable	no_good_hit	39.0	100.0	2.0	8.595709835980284e-05	NZ_SPFU01000004.1	CFB group bacteria	Bacteroides ovatus strain BSD2780061688st1_C6 NODE_4_length_442081_cov_22.1628, whole genome shotgun sequence	True	False
CHI0031_000000000758	8934	0.9996553947589648	11	10	3	2	10	True	132544	fragment	False	CHI0126_000000000854	0.2104808217143044		0	0	False	False	1.0	0					non-mobilizable	plasmid	8654.0	99.977	100.0	0.19799556094547285	CP041231.1	CFB group bacteria	Bacteroides xylanisolvens strain H207 plasmid unnamed1, complete sequence	False	True
CHI0065_000000001241	8790	0.9996553947589648	11	10	3	2	10	True	132544	fragment	False	CHI0126_000000000854	0.20880181331744288		0	0	False	False	1.0	0					non-mobilizable	plasmid	8790.0	100.0	100.0	0.20110747545935062	CP041231.1	CFB group bacteria	Bacteroides xylanisolvens strain H207 plasmid unnamed1, complete sequence	False	True
SPA0099_000000001044	8606	0.9996553947589648	11	10	3	2	10	True	132544	fragment	False	CHI0126_000000000854	0.20627862153352725		0	0	False	False	1.0	0					non-mobilizable	plasmid	8603.0	100.0	99.0	0.1968285930027687	CP041231.1	CFB group bacteria	Bacteroides xylanisolvens strain H207 plasmid unnamed1, complete sequence	False	True
ENG0087_000000003326	8251	0.9996549525164912	10	4	2	3	1	False	69817	fragment	False	ENG0187_000000002651	0.93801504836976		0	0	False	False	0.9998788237571716	0					non-mobilizable	no_good_hit	1208.0	86.838	33.0	0.047036726211885066	CP021610.1	other sequences	Unidentified plasmid plasmid FAKO02_3061, complete sequence	True	False
ISR0326_000000000361	21271	0.9996544742023804	27	22	8	10	20	True	132596	backbone	False	ISR0120_000000000296	0.3974640953837408	PS1169|PS902	0	0	False	True	1.0	0		MOBB	MPF_T		conjugative	plasmid	21278.0	99.831	100.0	0.6438733502845381	CP040529.1	CFB group bacteria	Bacteroides thetaiotaomicron strain DSM 2079 plasmid p_Bt, complete sequence	False	True
ENG0122_000000000969	21266	0.9996544742023804	27	22	8	10	20	True	132596	backbone	False	ISR0120_000000000296	0.39737675812511924	PS1169|PS902	0	0	False	True	1.0	0		MOBB	MPF_T		conjugative	plasmid	21278.0	99.81200000000001	100.0	0.6438733502845381	CP040529.1	CFB group bacteria	Bacteroides thetaiotaomicron strain DSM 2079 plasmid p_Bt, complete sequence	False	True
ISR0153_000000000996	21264	0.9996544742023804	27	22	8	10	20	True	132596	backbone	False	ISR0120_000000000296	0.3974315573554162	PS1169|PS902	0	0	False	True	1.0	0		MOBB	MPF_T		conjugative	plasmid	21278.0	99.803	100.0	0.6438733502845381	CP040529.1	CFB group bacteria	Bacteroides thetaiotaomicron strain DSM 2079 plasmid p_Bt, complete sequence	False	True
ISR0083_000000000837	21259	0.9996544742023804	27	22	8	10	20	True	132596	backbone	False	ISR0120_000000000296	0.39744499448669873	PS1169|PS902	0	0	False	True	1.0	0		MOBB	MPF_T		conjugative	plasmid	21278.0	99.79799999999999	100.0	0.6438733502845381	CP040529.1	CFB group bacteria	Bacteroides thetaiotaomicron strain DSM 2079 plasmid p_Bt, complete sequence	False	True
ISR0003_000000000791	21241	0.9996544742023804	27	22	8	10	20	True	132596	backbone	False	ISR0120_000000000296	0.3973510518811772	PS1169|PS902	0	0	False	True	1.0	0		MOBB	MPF_T		conjugative	plasmid	21246.0	99.87299999999999	100.0	0.6429047100133188	CP040529.1	CFB group bacteria	Bacteroides thetaiotaomicron strain DSM 2079 plasmid p_Bt, complete sequence	False	True
MAD0111_000000002017	8153	0.9996541851201975	8	8	6	5	8	True	98102	fragment	False	MAD0015_000000001303	0.9484399203363576		0	0	False	False	0.9998773336410522	0	IncFIB				non-mobilizable	plasmid	5894.0	96.929	99.0	0.050327255327511665	CP051699.1	enterobacteria	Escherichia coli strain SCU-152 plasmid pSCU-152-1, complete sequence	False	True
MAD0099_000000019383	1626	0.9996541782883359	3	2	2	2	2	False	44065	fragment	False	FIJ0083_000000020646	0.9328358208955224		0	0	False	False	0.9938499331474304	0					non-mobilizable	no_good_hit								True	False
ENG0158_000000000564	24581	0.9996541658603716	38	34	15	21	32	True	97459	maximal	True	ENG0158_000000000564	0.992380166138123		1	1	True	True	1.0	376		MOBC	MPF_T		conjugative	other	11054.0	99.475	99.0	0.17390620081838212	LM997259.1	enterobacteria	Escherichia coli genome assembly FHI99, scaffold scaffold-18_contig-14.1_41473_105012_[organism:Escherichia	False	True
ISR0125_000000002957	5056	0.9996541017390131	7	6	5	6	5	True	32052	maximal	True	ISR0125_000000002957	1.0		1	1	True	True	1.0	5	rep_cluster_1058				non-mobilizable	plasmid	2788.0	88.881	92.0	0.08675712433184679	CP018328.1	firmicutes	Lactiplantibacillus plantarum subsp. plantarum strain TS12 plasmid pLP12-4, complete sequence	False	True
DEN0087_000000000250	20445	0.9996538940091412	26	14	5	11	9	True	90323	fragment	False	SPA0044_000000000751	0.8746557216321263		0	0	False	False	1.0	0					non-mobilizable	no_good_hit	131.0	98.473	1.0	0.026644804263168682	NZ_AGDG01000047.1	CFB group bacteria	Bacteroides faecis MAJ27 contig047, whole genome shotgun sequence	True	True
MAD0053_000000004718	2488	0.9996529674982588	4	2	2	2	2	False	17218	fragment	False	MAD0053_000000004718	1.0		0	0	False	False	0.9979903697967529	0					non-mobilizable	no_good_hit								True	False
CHI0139_000000003567	2930	0.999651732310954	5	4	4	3	3	False	80347	maximal	True	CHI0139_000000003567	1.0		1	1	False	False	1.0	0					non-mobilizable	no_good_hit	723.0	84.647	25.0	0.00021713688899757446	NZ_OESQ01000001.1	firmicutes	Lachnoclostridium edouardi strain Marseille-P3397, whole genome shotgun sequence	True	False
USA0073_01_000000000913	25981	0.9996517040518152	33	26	20	22	17	True	123932	backbone	False	ENG0103_000000000448	0.2844382958319187	PS902|PS909|PS910	0	0	False	True	1.0	0	rep_cluster_1702				non-mobilizable	other	21722.0	99.945	100.0	0.21675914098674756	NZ_SPGG01000016.1	CFB group bacteria	Parabacteroides merdae strain 1001175st1_A1 NODE_16_length_100208_cov_48.2665, whole genome shotgun sequence	False	True
ENG0051_000000000090	83410	0.9996513948494122	70	36	22	30	18	True	66946	maximal	True	ENG0051_000000000090	1.0		2	1	False	False	0.9999880194664001	0					non-mobilizable	no_good_hit	753.0	79.017	1.0	0.02217408310015946	MK232379.1	viruses	Uncultured human fecal virus clone B.wexlerae_B10.V01.M07_3-CL21_c1 sequence	True	True
MAD0095_000000000426	21944	0.9996510751342708	30	8	6	7	4	True	105674	maximal	True	MAD0095_000000000426	1.0		1	1	False	False	0.9970834851264954	0					non-mobilizable	no_good_hit	39.0	100.0	0.0	0.0003670256435021973	NZ_CYXX01000013.1	firmicutes	Roseburia inulinivorans strain 2789STDY5608887, whole genome shotgun sequence	True	True
ISR0088_000000000667	24673	0.9996507167146784	27	9	5	9	3	True	130783	fragment	False	SPA0096_000000000868	0.9710718026239133		0	0	False	False	0.9999594688415527	0					non-mobilizable	no_good_hit	590.0	72.712	2.0	0.001949542450863054	NZ_QGDS01000005.1	firmicutes	Faecalicatena contorta strain NLAE-zl-C134 Ga0104392_105, whole genome shotgun sequence	True	True
CHI0182_000000000746	22512	0.9996498324097473	26	21	8	15	15	True	84393	maximal	True	CHI0182_000000000746	1.0		1	1	False	False	1.0	0					non-mobilizable	no_good_hit	6205.0	98.38799999999999	28.0	0.001289443213681566	CP000140.1	CFB group bacteria	Parabacteroides distasonis ATCC 8503, complete genome	True	True
MAD0072_000000000178	21466	0.9996497242811736	22	19	5	12	17	True	98319	maximal	True	MAD0072_000000000178	1.0		1	1	False	False	1.0	0	IncFIA	MOBF	MPF_F		conjugative	plasmid	15734.0	99.867	100.0	0.1390283128910254	CP042948.1	enterobacteria	Escherichia coli strain 90-9133 plasmid p90-9133_1, complete sequence	False	True
ISR0208_000000003131	7327	0.9996496320441054	12	3	2	3	2	False	118017	maximal	True	ISR0208_000000003131	1.0		0	0	False	False	0.9998635053634644	0					non-mobilizable	no_good_hit	3702.0	98.109	50.0	0.3096139288417865	MK232384.1	viruses	Uncultured human fecal virus clone B.wexlerae_B10.V01.M07_6-proph-CL25_c1 sequence	True	False
ENG0076_000000000153	63608	0.9996493917160928	61	32	15	27	14	True	132150	maximal	True	ENG0076_000000000153	1.0	PS1059|PS1061|PS727|PS924	1	1	False	True	0.9998584985733032	0					non-mobilizable	no_good_hit	2809.0	97.82799999999999	7.0	0.01339454006671025	NZ_CYYV01000009.1	firmicutes	Fusicatenibacter saccharivorans strain 2789STDY5608849, whole genome shotgun sequence	True	True
FIJ0017_000000003126	8491	0.999649205546766	13	10	6	9	6	False	50175	maximal	True	FIJ0017_000000003126	1.0		2	1	False	False	1.0	0					non-mobilizable	no_good_hit	1920.0	76.146	22.0	0.044766184057247464	NZ_SMUS01000036.1	firmicutes	Clostridium cuniculi strain 1 CLCU001.0001.d01_CNTG00036, whole genome shotgun sequence	True	False
ENG0142_000000002265	9329	0.9996491426261476	15	6	3	6	4	True	111044	fragment	False	ENG0142_000000002265	0.9948186528497409		0	0	False	False	0.9936756491661072	0					non-mobilizable	other	4688.0	97.398	93.0	0.12310561290153127	NZ_OEST01000010.1	CFB group bacteria	Bacteroides cutis strain Marseille-P4118, whole genome shotgun sequence	False	True
ISR0117_000000003086	8685	0.9996491426261476	13	6	3	6	4	True	111044	fragment	False	ENG0142_000000002265	0.9603387286954657		0	0	False	False	1.0	0					non-mobilizable	other	4688.0	97.44	92.0	0.12310561290153127	NZ_OEST01000010.1	CFB group bacteria	Bacteroides cutis strain Marseille-P4118, whole genome shotgun sequence	False	True
ISR0134_000000014348	2256	0.9996490442014956	3	2	2	2	1	False	41658	maximal	True	ISR0134_000000014348	1.0		1	1	False	False	1.0	0					non-mobilizable	no_good_hit	70.0	88.571	3.0	0.059636992221261884	NZ_WEHX01000194.1	b-proteobacteria	Sutterella seckii strain ASD393 NODE_195_length_1157_cov_403.482987, whole genome shotgun sequence	True	False
ENG0134_000000000605	29765	0.9996487286377042	37	37	6	29	37	True	113255	fragment	False	SPA0004_000000000667	0.9688885150151906		0	0	False	False	0.9999663829803467	0			MPF_F	MOBF	mobilizable	plasmid	29765.0	99.99	100.0	0.23442865694212534	CP048648.1	enterobacteria	Escherichia coli strain GW-AmxH19 plasmid unnamed, complete sequence	False	True
ISR0041_000000000667	15736	0.9996485456802064	17	16	13	16	13	False	36446	maximal	True	ISR0041_000000000667	1.0		1	1	False	False	0.9998729228973389	0					non-mobilizable	no_good_hit	6653.0	97.806	46.0	0.001408074342937459	CP007448.2	enterobacteria	Yersinia enterocolitica LC20, complete genome	True	False
MON0078_000000017729	2482	0.999648487452826	4	3	3	2	1	True	10161	fragment	False	MON0078_000000017729	1.0		0	0	False	False	0.9987912774085999	0					non-mobilizable	no_good_hit	955.0	81.78	55.0	0.0003362384956746693	NZ_LT630450.1	d-proteobacteria	Desulfovibrio piger strain FI11049 isolate FI11049 chromosome I	True	True
FIJ0112_000000000450	29797	0.999648442371748	38	38	6	29	38	True	113255	fragment	False	SPA0004_000000000667	0.9700303224833308		0	0	False	False	1.0	0			MPF_F	MOBF	mobilizable	plasmid	29797.0	99.98	100.0	0.2698913043478261	CP051734.1	enterobacteria	Escherichia coli strain SCU-109 plasmid pSCU-109-1, complete sequence	False	True
ENG0176_000000000289	29796	0.999648442371748	38	38	6	29	38	True	113255	fragment	False	SPA0004_000000000667	0.9701027862572947		0	0	False	False	1.0	0			MPF_F	MOBF	mobilizable	plasmid	29796.0	99.993	100.0	0.2698822463768116	CP051734.1	enterobacteria	Escherichia coli strain SCU-109 plasmid pSCU-109-1, complete sequence	False	True
SPA0004_000000000667	29796	0.999648442371748	38	38	6	29	38	True	113255	fragment	False	SPA0004_000000000667	0.9701269043109898		0	0	False	False	1.0	0			MPF_F	MOBF	mobilizable	plasmid	29796.0	99.99700000000001	100.0	0.2698822463768116	CP051734.1	enterobacteria	Escherichia coli strain SCU-109 plasmid pSCU-109-1, complete sequence	False	True
ISR0168_000000005064	5070	0.9996481812945	3	3	3	3	3	True	127162	backbone	True	ISR0168_000000005064	1.0	PS982|PS983	5	2	True	True	1.0	11	rep_cluster_1188				non-mobilizable	no_good_hit	1777.0	99.60600000000001	65.0	0.5281166319547753	CP000421.1	firmicutes	Streptococcus thermophilus LMD-9 plasmid 2, complete sequence	True	True
ISR0248_000000001092	5007	0.9996481812945	3	3	3	3	3	True	127162	backbone	False	ISR0168_000000005064	0.9937869822485207	PS982|PS983	0	0	True	True	0.9998002648353577	2	rep_cluster_1188				non-mobilizable	no_good_hit	1729.0	99.595	65.0	0.511400651465798	HM050421.1	firmicutes	Streptococcus thermophilus plasmid pK1002C2, complete sequence	True	True
ISR0030_000000001090	12433	0.9996476983543078	14	9	6	8	9	False	123299	fragment	False	ISR0030_000000001090	1.0		0	0	False	False	1.0	0					non-mobilizable	no_good_hit	3046.0	78.956	24.0	0.0023797694480614533	CP017037.1	firmicutes	Dialister pneumosintes strain F0677 chromosome, complete genome	True	False
SPA0139_000000004888	4963	0.9996471905811078	8	2	1	2	1	False	6337	fragment	False	SPA0139_000000004888	1.0		0	0	False	False	1.0	0					non-mobilizable	no_good_hit	294.0	90.816	6.0	0.00012617344556266203	LR699016.1	actinobacteria	Collinsella aerofaciens isolate MGYG-HGUT-02539 genome assembly, chromosome: 1	True	False
USA0036_01_000000003880	10100	0.9996471451305858	14	7	6	7	5	True	70962	fragment	False	USA0036_01_000000003880	1.0		0	0	False	False	1.0	0					non-mobilizable	no_good_hit	1746.0	92.44	17.0	0.02798192432015181	NZ_CAEUHO010000006.1	CFB group bacteria	Bacteroides acidifaciens isolate NZ_B_acidifaciens_9G3_hyb, whole genome shotgun sequence	True	True
USA0044_01_000000001459	19863	0.9996469311441579	17	12	9	10	12	False	90807	maximal	True	USA0044_01_000000001459	0.9888905993431856		6	5	False	False	1.0	0					non-mobilizable	no_good_hit	1789.0	71.437	9.0	0.013372163942424981	NZ_ANLA01000005.1	CFB group bacteria	Xanthomarina gelatinilytica strain AK20 contig5, whole genome shotgun sequence	True	False
ISR0093_000000004703	4761	0.9996469231439752	4	3	2	3	1	True	130966	maximal	True	ISR0093_000000004703	1.0		1	1	False	False	1.0	0	rep_cluster_1867	MOBV			mobilizable	no_good_hit	1899.0	98.947	48.0	0.6831112711559236	LR594543.1	firmicutes	Clostridioides difficile isolate pCD-ECE3 genome assembly, plasmid: pCD-ECE3	True	True
CHI0065_000000000451	19794	0.9996468832040922	30	21	16	16	15	False	123927	fragment	False	SPA0145_000000000420	0.7807111112046015		0	0	False	True	1.0	0					non-mobilizable	plasmid	19794.0	99.995	100.0	0.20135504939012605	CP021638.1	other sequences	Unidentified plasmid plasmid apr34_000136F, complete sequence	False	True
ISR0305_000000000472	19793	0.9996468832040922	30	21	16	16	15	False	123927	fragment	False	SPA0145_000000000420	0.7807603728653296		0	0	False	True	1.0	0					non-mobilizable	plasmid	19794.0	99.96	100.0	0.16580245775987	AP019726.1	CFB group bacteria	Bacteroides uniformis NBRC 113350 plasmid pBUN2 DNA, complete genome	False	True
ISR0092_000000002231	7961	0.9996462962656272	12	7	4	6	6	False	103474	fragment	False	ISR0092_000000002231	1.0		0	0	False	False	0.9984926581382751	0					non-mobilizable	plasmid	7423.0	94.34200000000001	98.0	0.2957279303041202	CP021610.1	other sequences	Unidentified plasmid plasmid FAKO02_3061, complete sequence	False	True
MAD0062_000000011156	1323	0.999645919320018	2	1	1	1	1	False	16753	maximal	True	MAD0062_000000011156	1.0		4	2	False	False	0.963718831539154	0					non-mobilizable	other	847.0	95.632	99.0	0.013497755698608694	NZ_AFTL01000018.1	firmicutes	Lactobacillus oris F0423 ctg1127947904574, whole genome shotgun sequence	False	False
TAN0008_000000000404	16464	0.9996449696967584	16	15	4	6	15	True	98076	fragment	False	TAN0008_000000000404	1.0		0	0	False	False	0.9996355772018433	0	IncHI1B				non-mobilizable	plasmid	13814.0	98.48	100.0	0.14512857698330128	CP027443.1	enterobacteria	Escherichia coli strain 2013C-3252 plasmid unnamed1, complete sequence	False	True
ENG0029_000000003654	6596	0.999644762980982	9	5	4	4	3	True	103918	fragment	False	ENG0029_000000003654	0.9946013289036544		0	0	False	False	1.0	0					non-mobilizable	plasmid	6521.0	98.94200000000001	99.0	0.07105182860380978	CP054002.1	CFB group bacteria	Bacteroides fragilis strain FDAARGOS_763 plasmid unnamed2, complete sequence	False	True
ISR0047_000000014964	1997	0.999644551857206	4	1	1	1	1	False	36090	fragment	False	ISR0047_000000014964	1.0		0	0	False	False	0.9774662256240845	0					non-mobilizable	no_good_hit								True	False
MAD0009_000000001111	7203	0.9996443968804932	7	2	2	2	2	False	36502	backbone	True	MAD0009_000000001111	0.9443501435009125	PS120	1	1	True	True	0.9998611807823181	46					non-mobilizable	no_good_hit								True	True
MAD0062_000000001660	7198	0.9996443968804932	7	2	2	2	2	False	36502	backbone	False	MAD0009_000000001111	0.9158362881496652	PS120	0	0	True	True	0.9998610615730286	8					non-mobilizable	no_good_hit								True	True
MAD0095_000000003918	6063	0.9996442725458901	8	3	2	2	3	True	18412	maximal	True	MAD0095_000000003918	1.0		1	1	False	False	1.0	0					non-mobilizable	no_good_hit	1090.0	99.083	18.0	0.006958110767500703	NZ_WNAJ01000019.1	firmicutes	Roseburia intestinalis strain BIOML-A1 scaffold19_size156508, whole genome shotgun sequence	True	True
FIJ0087_000000000762	21899	0.9996435004091908	26	15	8	14	8	True	43771	fragment	False	FIJ0087_000000000762	1.0		0	0	False	False	1.0	0					non-mobilizable	no_good_hit	3298.0	91.35799999999999	22.0	0.053155985489721884	CP021620.1	other sequences	Unidentified plasmid plasmid FA1-2_000250F, complete sequence	True	True
CHI0060_000000000959	9274	0.9996432037831908	12	11	4	2	10	True	132544	fragment	False	CHI0126_000000000854	0.20925166548865531		0	0	False	False	0.9984903931617737	0					non-mobilizable	other	8625.0	100.0	93.0	0.22995493693837826	NZ_JAATLI010000024.1	CFB group bacteria	Butyricimonas paravirosa strain DSM 105722 Ga0373284_24, whole genome shotgun sequence	False	True
ISR0065_000000003580	7438	0.9996420936702034	8	3	1	3	1	False	69816	fragment	False	ISR0065_000000003580	1.0		0	0	False	False	1.0	0					non-mobilizable	no_good_hit	713.0	95.23100000000001	33.0	0.02845382248331535	CP021610.1	other sequences	Unidentified plasmid plasmid FAKO02_3061, complete sequence	True	False
MAD0051_000000000047	59277	0.9996415951589542	87	23	10	18	13	True	46826	maximal	True	MAD0051_000000000047	1.0		1	1	False	False	1.0	0					non-mobilizable	no_good_hit	329.0	79.331	1.0	0.000581985098262437	NZ_LT707060.1	firmicutes	Intestinibacillus massiliensis strain Marseille-P3216T, whole genome shotgun sequence	True	True
SPA0116_000000004130	8401	0.9996415724084756	13	10	6	9	8	True	54172	maximal	True	SPA0116_000000004130	1.0		1	1	False	False	1.0	0					non-mobilizable	no_good_hit	1127.0	88.021	14.0	0.00040909938860550927	NZ_GL892076.1	firmicutes	Centipeda periodontii DSM 2778 SCAFFOLD1, whole genome shotgun sequence	True	True
MAD0043_000000013949	1850	0.9996412103199916	2	2	2	2	2	True	18033	maximal	True	MAD0043_000000013949	1.0		2	1	False	False	0.999459445476532	0					non-mobilizable	chromosome	1850.0	99.946	100.0	0.0003255943196910076	CP050204.1	enterobacteria	Escherichia coli strain RH-045-WU chromosome	False	True
FIJ0031_000000008341	2863	0.9996411556314612	4	1	1	1	1	False	48604	fragment	False	FIJ0031_000000008341	1.0		0	0	False	False	0.9996507167816162	0					non-mobilizable	no_good_hit	458.0	96.288	16.0	0.012553910392000659	NZ_FOXF01000023.1	g-proteobacteria	Ruminobacter amylophilus strain DSM 1361, whole genome shotgun sequence	True	False
USA0011_01_000000000227	58820	0.9996406588536432	72	40	11	19	29	True	100991	maximal	True	USA0011_01_000000000227	1.0		3	3	False	False	1.0	0					non-mobilizable	no_good_hit	14659.0	99.243	53.0	0.0025581746474349744	CP007619.1	CFB group bacteria	Bacteroides dorei isolate HS1_L_1_B_010, complete genome	True	True
SPA0099_000000000746	12845	0.9996406494553884	13	13	3	4	13	True	113994	fragment	False	MAD0105_000000001674	0.9752342190139763		0	0	False	False	1.0	0	IncY				non-mobilizable	plasmid	12691.0	99.47200000000001	99.0	0.09746876296740282	MN510447.1	enterobacteria	Escherichia coli strain TZ20_1P plasmid pTZ20_1P, complete sequence	False	True
ISR0055_000000007123	2040	0.9996405397833568	3	2	1	2	1	True	35674	maximal	True	ISR0055_000000007123	1.0		0	0	False	False	0.9823529124259949	0					non-mobilizable	no_good_hit	1761.0	98.296	86.0	0.019179634715138835	CP054002.1	CFB group bacteria	Bacteroides fragilis strain FDAARGOS_763 plasmid unnamed2, complete sequence	True	True
CHI0077_000000000080	56314	0.999640532029486	94	22	11	16	10	True	112983	maximal	True	CHI0077_000000000080	1.0		1	1	True	True	1.0	184					non-mobilizable	no_good_hit	5211.0	92.919	48.0	0.0922624322121008	MK415407.1	viruses	Phage FAKO27_000271F, complete genome	True	True
ISR0255_000000002023	11677	0.9996402407889754	15	7	6	6	5	False	99394	fragment	False	ISR0217_000000002107	0.9643112914776797		0	0	False	False	1.0	0					non-mobilizable	no_good_hit	271.0	75.646	2.0	0.1962686567164179	NZ_FMKA01000102.1	firmicutes	Anaerobium acetethylicum strain GluBS11, whole genome shotgun sequence	True	False
MON0077_000000041798	1105	0.9996399982464368	2	1	1	1	1	False	10184	maximal	True	MON0077_000000041798	1.0		0	0	False	False	0.9809954762458801	0					non-mobilizable	plasmid	1009.0	87.90899999999999	91.0	0.02252527308501255	CP044413.1	firmicutes	Lactobacillus sp. JM1 plasmid unnamed1, complete sequence	False	True
ISR0383_000000003013	3928	0.999639702734222	5	4	2	4	1	False	103087	fragment	False	AUS0002_000000007860	0.9645892071483291		0	0	False	False	0.9997454285621643	0					non-mobilizable	no_good_hit								True	False
ISR0315_000000000987	7497	0.9996388856835472	12	4	2	4	3	False	111042	fragment	False	ISR0858_000000000918	0.7000713747195921		0	0	False	False	0.9987995028495789	0					non-mobilizable	other	4688.0	97.376	92.0	0.12310561290153127	NZ_OEST01000010.1	CFB group bacteria	Bacteroides cutis strain Marseille-P4118, whole genome shotgun sequence	False	False
SPA0132_000000005355	6729	0.9996388856835472	10	4	2	4	3	False	105188	fragment	False	SPA0132_000000005355	1.0		0	0	False	False	1.0	0					non-mobilizable	other	4688.0	97.419	96.0	0.12310561290153127	NZ_OEST01000010.1	CFB group bacteria	Bacteroides cutis strain Marseille-P4118, whole genome shotgun sequence	False	False
ISR0821_000000003818	6635	0.9996388856835472	11	4	2	4	3	False	105189	fragment	False	ISR0821_000000003818	1.0		0	0	False	False	0.9995478391647339	0					non-mobilizable	other	4688.0	97.376	91.0	0.12310561290153127	NZ_OEST01000010.1	CFB group bacteria	Bacteroides cutis strain Marseille-P4118, whole genome shotgun sequence	False	False
ENG0087_000000005384	5126	0.9996388856835472	9	4	2	4	3	False	109314	fragment	False	ENG0087_000000005384	1.0		0	0	False	False	0.998634397983551	0					non-mobilizable	other	3695.0	98.133	92.0	0.09702413784046438	NZ_OEST01000010.1	CFB group bacteria	Bacteroides cutis strain Marseille-P4118, whole genome shotgun sequence	False	False
AST0087_000000006276	5084	0.9996388856835472	8	4	2	4	3	False	111040	fragment	False	AST0087_000000006276	1.0		0	0	False	False	0.992525577545166	0					non-mobilizable	other	5084.0	99.292	100.0	0.1334804191947049	NZ_OEST01000010.1	CFB group bacteria	Bacteroides cutis strain Marseille-P4118, whole genome shotgun sequence	False	False
ENG0151_000000003976	6100	0.9996388046551168	6	4	2	3	4	True	57118	maximal	True	ENG0151_000000003976	0.9999188179899334		2	2	True	True	1.0	49		MOBQ			mobilizable	no_good_hit	3832.0	94.963	79.0	0.6575648291258801	LM995842.1	enterobacteria	Escherichia coli genome assembly FHI29, scaffold scaffold-4_contig-18.0_1_5823_[organism:Escherichia	True	True
ISR0299_000000001003	6080	0.9996388046551168	7	4	2	3	4	True	57118	maximal	False	ENG0151_000000003976	0.9999188179899334		0	0	True	True	0.9965460300445557	2		MOBQ			mobilizable	no_good_hit	4743.0	93.696	78.0	0.8134981968057702	LM995842.1	enterobacteria	Escherichia coli genome assembly FHI29, scaffold scaffold-4_contig-18.0_1_5823_[organism:Escherichia	True	True
ISR0133_000000004782	3890	0.9996379688297576	5	2	2	2	1	False	101593	fragment	False	DEN0065_000000007095	0.5132234854659857		0	0	False	False	1.0	0					non-mobilizable	no_good_hit	154.0	98.052	7.0	4.081383316852192e-05	CP042464.1	CFB group bacteria	Prevotella copri strain YF2 chromosome	True	False
ISR0039_000000026748	1401	0.9996374643782264	2	2	2	1	1	False	36528	fragment	False	ISR0039_000000026748	1.0		0	0	False	False	0.9928622245788574	0					non-mobilizable	no_good_hit								True	False
ISR0787_000000001949	6133	0.9996372612679628	7	4	2	3	3	False	97840	fragment	False	MAD0082_000000001030	0.6903292527139477		0	0	False	False	0.9993478059768677	0					non-mobilizable	no_good_hit	147.0	91.837	2.0	0.12404418011894647	KU543853.1	bacteria	Uncultured bacterium clone PI_060401_Contig_14 genomic sequence	True	False
FIJ0035_000000000070	54747	0.9996367607163628	94	26	9	17	16	True	48057	maximal	True	FIJ0035_000000000070	1.0		2	1	True	True	1.0	18					non-mobilizable	no_good_hit	6820.0	87.654	69.0	0.11990926168787439	MK415407.1	viruses	Phage FAKO27_000271F, complete genome	True	True
FIJ0047_000000000181	54747	0.9996367607163628	93	26	9	17	16	True	48057	maximal	False	FIJ0035_000000000070	1.0		0	0	True	True	1.0	77					non-mobilizable	no_good_hit	3849.0	95.45299999999999	69.0	0.06817779038032112	MK415407.1	viruses	Phage FAKO27_000271F, complete genome	True	True
FIJ0034_000000000589	32314	0.9996366760959328	40	8	2	7	3	True	55132	maximal	True	FIJ0034_000000000589	1.0		1	1	False	False	0.9999690651893616	0					non-mobilizable	no_good_hit	28.0	100.0	0.0	6.5158559735195616e-06	CP010776.1	CFB group bacteria	Rufibacter sp. DG15C, complete genome	True	True
DEN0073_000000018049	2804	0.9996365721379341	4	3	3	2	3	False	103913	fragment	False	DEN0073_000000018049	0.9763267425800266		0	0	False	False	1.0	0					non-mobilizable	plasmid	2805.0	99.323	100.0	0.030556645307528007	CP054002.1	CFB group bacteria	Bacteroides fragilis strain FDAARGOS_763 plasmid unnamed2, complete sequence	False	True
ENG0206_000000012607	2022	0.9996365251716494	2	2	2	2	1	False	53951	fragment	False	MAD0105_000000016164	0.9447191011235955		0	0	False	False	0.9995054602622986	0					non-mobilizable	no_good_hit								True	False
ENG0185_000000002759	8921	0.9996362153611223	12	6	4	5	4	True	105214	fragment	False	ISR0074_000000001553	0.3208207827721913		0	0	False	False	1.0	0					non-mobilizable	plasmid	8924.0	98.20700000000001	100.0	0.0971513883440129	CP054002.1	CFB group bacteria	Bacteroides fragilis strain FDAARGOS_763 plasmid unnamed2, complete sequence	False	True
ISR0340_000000009451	2497	0.9996360408179256	5	3	2	3	2	False	44746	fragment	False	ISR0340_000000009451	1.0		0	0	False	False	0.997196614742279	0					non-mobilizable	no_good_hit								True	False
ISR0284_000000000164	35490	0.9996354820002334	36	35	9	22	35	True	98681	fragment	False	ISR0284_000000000164	1.0		0	0	False	False	1.0	0	IncI1/B/O		MPF_I		non-mobilizable	plasmid	33972.0	99.70299999999999	96.0	0.3653945443593494	LT985300.1	enterobacteria	Escherichia coli strain ECOR 24 genome assembly, plasmid: RCS90_pI	False	True
AST0040_000000001397	11837	0.9996341650937244	9	8	5	7	7	True	116419	maximal	True	AST0040_000000001397	1.0		1	1	False	False	0.9981414079666138	0					non-mobilizable	no_good_hit	7947.0	100.0	67.0	0.06349840574730096	CP039328.1	enterobacteria	Citrobacter portucalensis strain Effluent_1 plasmid unnamed1, complete sequence	True	True
SPA0013_000000000476	25171	0.999633533606104	26	21	10	16	14	True	83912	fragment	False	SPA0013_000000000476	1.0		0	0	False	False	1.0	0					non-mobilizable	no_good_hit	1746.0	92.26799999999999	7.0	0.02798192432015181	NZ_CAEUHO010000006.1	CFB group bacteria	Bacteroides acidifaciens isolate NZ_B_acidifaciens_9G3_hyb, whole genome shotgun sequence	True	True
SPA0001_000000000439	42311	0.9996332908786892	53	27	14	21	18	True	123711	maximal	True	SPA0001_000000000439	1.0	PS902	11	4	False	True	1.0	0	rep_cluster_1702				non-mobilizable	other	26394.0	99.867	92.0	0.028955453149001536	NZ_LT700190.1	CFB group bacteria	Parabacteroides massiliensis strain SN4, whole genome shotgun sequence	False	True
FIJ0031_000000001358	13063	0.9996331876590956	14	14	3	5	14	True	98075	fragment	False	MAD0102_000000000825	0.8706825146069821		0	0	False	False	1.0	0	IncHI1B				non-mobilizable	plasmid	13063.0	99.969	100.0	0.14048484587751942	CP030285.1	enterobacteria	Escherichia coli strain E308 plasmid pLKSZ04, complete sequence	False	True
FIJ0155_000000001699	11457	0.9996331062844591	16	8	6	8	5	True	47306	maximal	True	FIJ0155_000000001699	1.0		2	1	False	False	1.0	0					non-mobilizable	no_good_hit	569.0	73.111	5.0	0.00015783350819649673	NZ_BFBT01000001.1	firmicutes	Lawsonibacter asaccharolyticus strain 3BBH22, whole genome shotgun sequence	True	True
ENG0100_000000002196	11981	0.9996318336447522	15	9	2	7	5	False	73554	maximal	True	ENG0100_000000002196	1.0		1	1	False	False	0.9991653561592102	0					non-mobilizable	no_good_hit	66.0	87.87899999999999	1.0	0.0013591502174640348	CP017963.1	firmicutes	Virgibacillus halodenitrificans strain PDB-F2 plasmid unnamed1, complete sequence	True	False
ENG0195_000000000631	21323	0.9996312471883622	21	8	5	6	2	True	130778	fragment	False	ISR0812_000000001294	0.7804973530549376		0	0	False	False	0.9996247887611389	0					non-mobilizable	no_good_hit	448.0	73.214	2.0	0.011673874399724072	NZ_GG704773.1	firmicutes	Subdoligranulum variabile DSM 15176 Scfld4, whole genome shotgun sequence	True	True
SPA0132_000000004025	8522	0.9996309296643766	10	7	2	5	4	False	68780	fragment	False	SPA0132_000000004025	1.0		0	0	False	False	0.9920206665992737	0					non-mobilizable	no_good_hit	94.0	85.10600000000001	1.0	0.0003162028458256124	NZ_FQXM01000004.1	firmicutes	Clostridium grantii DSM 8605, whole genome shotgun sequence	True	False
CHI0107_000000002882	4295	0.9996308917268564	6	3	2	3	3	True	112637	maximal	True	CHI0107_000000002882	1.0		2	2	False	False	0.9993014931678772	0					non-mobilizable	no_good_hit	745.0	90.738	17.0	0.0002262667660776717	NZ_LN866274.1	firmicutes	Clostridium phoceensis strain GD3, whole genome shotgun sequence	True	True
ISR0284_000000000662	9577	0.9996303454272636	16	16	6	8	15	True	114220	fragment	False	ISR0284_000000000662	1.0		0	0	False	False	1.0	0					non-mobilizable	other	9577.0	99.791	100.0	0.11602772258033248	LM996865.1	enterobacteria	Escherichia coli genome assembly FHI72, scaffold scaffold-23_contig-10.0_1_82532_[organism:Escherichia	False	True
ISR0779_000000004531	6837	0.9996292673920864	9	5	4	5	3	True	126348	backbone	True	ISR0779_000000004531	0.9954169797145004	PS955	1	1	False	True	0.9992687106132507	0					non-mobilizable	no_good_hit	234.0	92.735	5.0	0.04411485073207834	CP021637.1	other sequences	Unidentified plasmid plasmid apr34_001180F, complete sequence	True	True
MAD0038_000000000441	16235	0.9996290248424504	21	7	4	7	3	True	18587	maximal	True	MAD0038_000000000441	1.0		4	1	True	True	1.0	7					non-mobilizable	no_good_hit	33.0	96.97	0.0	0.0221147201105736	XM_015873394.2	birds	PREDICTED: Coturnix japonica cathepsin H (CTSH), mRNA	True	True
MAD0046_000000001077	15776	0.9996290248424504	21	7	4	7	3	True	18587	maximal	False	MAD0038_000000000441	0.9858638743455497		0	0	False	True	0.9996196627616882	0					non-mobilizable	no_good_hit	33.0	96.97	0.0	0.0221147201105736	XM_015873394.2	birds	PREDICTED: Coturnix japonica cathepsin H (CTSH), mRNA	True	True
ISR0075_000000000128	58631	0.999628485331174	64	22	14	21	11	True	74874	maximal	True	ISR0075_000000000128	1.0		1	1	False	False	1.0	0					non-mobilizable	no_good_hit	87.0	85.057	0.0	2.8413193348772282e-05	AP019695.1	firmicutes	Amedibacterium intestinale JCM 30884 DNA, complete genome	True	True
ENG0100_000000002452	10709	0.9996278831644692	12	4	3	4	2	True	99221	backbone	False	ENG0181_000000001971	0.37920022311630663	PS555	0	0	False	True	1.0	0	rep_cluster_78				non-mobilizable	plasmid	7828.0	97.292	97.0	0.7190357439733999	FN429768.1	bacteria	Uncultured bacterium plasmid pTRACA30 complete sequence	False	True
ISR0399_000000001640	7073	0.9996278004798036	11	7	6	7	5	True	126349	backbone	True	ISR0399_000000001640	1.0	PS955|PS956	0	0	True	True	1.0	3					non-mobilizable	no_good_hit	233.0	91.845	3.0	0.04373455029473284	CP021637.1	other sequences	Unidentified plasmid plasmid apr34_001180F, complete sequence	True	True
FIJ0003_000000015439	1524	0.999627673774571	2	2	1	1	2	False	52173	maximal	True	FIJ0003_000000015439	0.995014245014245		3	2	False	False	1.0	0					non-mobilizable	plasmid	595.0	89.412	94.0	0.010881973853802246	AP003515.1	firmicutes	Clostridium perfringens str. 13 plasmid pCP13 DNA, complete sequence	False	True
ISR0192_000000004049	4921	0.9996275648343436	8	8	2	6	7	False	98006	fragment	False	ISR0192_000000004049	1.0		0	0	False	False	0.9995935559272766	0					non-mobilizable	plasmid	4733.0	97.31700000000001	99.0	0.049434068747844444	CP034163.1	enterobacteria	Escherichia albertii strain 06-3542 plasmid p06-3542, complete sequence	False	True
ISR0192_000000002559	7531	0.9996271658800286	6	6	6	6	5	False	51971	maximal	True	ISR0192_000000002559	1.0		1	1	False	False	1.0	0					non-mobilizable	chromosome	5062.0	98.14299999999999	99.0	0.0010384813078498467	CP045611.1	enterobacteria	Enterobacter hormaechei strain AUH-ENM30 chromosome	False	False
CHI0049_000000003961	3868	0.9996266565187444	7	4	2	2	4	True	86819	fragment	False	CHI0049_000000003961	1.0		0	0	False	False	1.0	0					non-mobilizable	plasmid	3868.0	100.0	100.0	0.07839996756143054	MK965545.1	enterobacteria	Escherichia coli strain F609TC plasmid pF609, complete sequence	False	True
FIJ0102_000000000281	45884	0.9996265263252472	48	20	13	19	13	True	74873	fragment	False	FIJ0102_000000000281	1.0		0	0	False	False	1.0	0					non-mobilizable	no_good_hit	51.0	98.039	0.0	0.0011886931507500654	NZ_SMUS01000036.1	firmicutes	Clostridium cuniculi strain 1 CLCU001.0001.d01_CNTG00036, whole genome shotgun sequence	True	True
AST0033_000000001859	7080	0.9996259449619618	13	6	1	6	3	False	117102	maximal	True	AST0033_000000001859	1.0		1	1	False	False	0.9997175335884094	0					non-mobilizable	no_good_hit	29.0	100.0	0.0	0.009481882831019302	XM_020213331.1	budding yeasts	Cyberlindnera jadinii NRRL Y-1542 DNA polymerase V partial mRNA	True	False
USA0058_01_000000001584	13747	0.999625761084978	14	8	7	7	7	True	116257	fragment	False	USA0058_01_000000001584	1.0		0	0	False	False	1.0	0					non-mobilizable	no_good_hit	4864.0	98.376	63.0	0.03915189679746825	AP019725.1	CFB group bacteria	Bacteroides uniformis NBRC 113350 plasmid pBUN1 DNA, complete genome	True	True
ISR0180_000000000516	32777	0.9996254509374924	31	14	8	11	6	True	129708	fragment	False	ISR0180_000000000516	1.0		0	0	False	True	1.0	0					non-mobilizable	no_good_hit	1317.0	91.116	5.0	0.005373402474378343	NZ_CYYV01000006.1	firmicutes	Fusicatenibacter saccharivorans strain 2789STDY5608849, whole genome shotgun sequence	True	True
ENG0018_000000004603	4700	0.9996254404110884	6	5	3	4	2	True	103923	fragment	False	ENG0018_000000004603	0.9878911273039006		0	0	False	False	1.0	0					non-mobilizable	plasmid	4700.0	99.851	100.0	0.051207445185475785	CP054002.1	CFB group bacteria	Bacteroides fragilis strain FDAARGOS_763 plasmid unnamed2, complete sequence	False	True
MAD0105_000000016164	2225	0.9996254332927936	2	2	2	2	1	False	53951	fragment	False	MAD0105_000000016164	0.990108803165183		0	0	False	False	0.9973033666610718	0					non-mobilizable	no_good_hit								True	False
MON0093_000000007578	5070	0.9996253211657786	5	5	4	5	3	False	98030	maximal	True	MON0093_000000007578	1.0		0	0	False	False	1.0	0					non-mobilizable	plasmid	4463.0	99.978	91.0	0.020793519096849976	CP059918.1	enterobacteria	Escherichia coli strain 64.1 plasmid p1, complete sequence	False	True
ISR0291_000000000240	26287	0.9996247417457796	29	18	12	16	12	True	122935	maximal	True	ISR0291_000000000240	1.0		1	1	False	False	1.0	0					non-mobilizable	no_good_hit	5133.0	95.20700000000001	55.0	0.20305319106422093	CP021610.1	other sequences	Unidentified plasmid plasmid FAKO02_3061, complete sequence	True	True
AST0025_000000015084	2390	0.9996247411398528	3	3	3	3	2	True	121347	fragment	False	AST0025_000000015084	1.0		0	0	False	False	1.0	0					non-mobilizable	no_good_hit	1514.0	99.273	65.0	0.00047689396721251536	LR699012.1	firmicutes	Anaerostipes hadrus isolate MGYG-HGUT-02528 genome assembly, chromosome: 1	True	True
ISR0040_000000002389	9849	0.9996240594752014	13	6	4	5	3	True	105214	fragment	False	ISR0074_000000001553	0.39531460372058896		0	0	False	False	1.0	0					non-mobilizable	plasmid	9849.0	99.74600000000001	100.0	0.10730787672725688	CP054002.1	CFB group bacteria	Bacteroides fragilis strain FDAARGOS_763 plasmid unnamed2, complete sequence	False	True
ISR0250_000000003152	3331	0.9996222845898299	6	6	5	6	4	True	46647	fragment	False	ISR0250_000000003152	1.0		0	0	False	False	0.9996997714042664	0	IncFIA				non-mobilizable	plasmid	3331.0	99.039	100.0	0.015331068202535842	MN823987.1	enterobacteria	Escherichia coli strain 2016061604 plasmid p6061604-KPC, complete sequence	False	True
ENG0187_000000002651	8373	0.9996222112473836	6	4	2	4	2	False	69817	fragment	False	ENG0187_000000002651	0.9445521754938795		0	0	False	False	0.995700478553772	0					non-mobilizable	no_good_hit	606.0	93.729	26.0	0.024097829996403308	CP021610.1	other sequences	Unidentified plasmid plasmid FAKO02_3061, complete sequence	True	False
ENG0166_000000007212	3689	0.9996219791676636	3	3	2	3	1	False	123308	fragment	False	ENG0166_000000007212	1.0		0	0	False	False	0.9959338307380676	0					non-mobilizable	no_good_hit								True	False
CHI0002_000000001095	8054	0.9996218288917554	10	6	5	4	4	False	107026	fragment	False	CHI0125_000000001580	0.467795845396175		0	0	False	False	1.0	0					non-mobilizable	plasmid	8054.0	99.963	100.0	0.08192351905919694	CP021638.1	other sequences	Unidentified plasmid plasmid apr34_000136F, complete sequence	False	True
ISR0190_000000003878	5998	0.9996212131181564	10	10	3	3	10	True	57996	fragment	False	ISR0152_000000004192	0.9934122748498999		0	0	False	False	0.9996665716171265	0	IncX1				non-mobilizable	plasmid	5998.0	100.0	100.0	0.1773788044603508	CU928149.1	enterobacteria	Escherichia coli str. UMN026 plasmid p2ESCUM, complete genome	False	True
CHI0003_000000000955	9742	0.9996211125230232	8	6	3	4	5	False	105567	fragment	False	CHI0003_000000000955	1.0		0	0	False	False	0.9985629320144653	0					non-mobilizable	no_good_hit								True	False
CHI0015_000000005246	1895	0.9996203471035792	3	2	2	2	2	False	89836	fragment	False	CHI0015_000000005246	1.0		0	0	False	False	1.0	0					non-mobilizable	no_good_hit								True	False
MAD0045_000000000285	28574	0.9996201594029476	30	21	17	19	11	True	50062	maximal	True	MAD0045_000000000285	1.0		1	1	False	False	1.0	0					non-mobilizable	no_good_hit	678.0	80.531	2.0	0.00032533027306956607	NZ_KB899636.1	g-proteobacteria	Succinimonas amylolytica DSM 2873 F557DRAFT_scaffold00001.1, whole genome shotgun sequence	True	True
AST0019_000000002565	8817	0.999620065387236	13	7	5	5	7	False	122930	maximal	True	AST0019_000000002565	1.0		1	1	False	False	1.0	0					non-mobilizable	no_good_hit	2994.0	97.26100000000001	86.0	0.11960995883786917	CP021610.1	other sequences	Unidentified plasmid plasmid FAKO02_3061, complete sequence	True	False
MAD0046_000000008290	2998	0.999619247837192	5	5	0	3	2	True	128539	maximal	False	ISR0182_000000011420	0.4618207998422652	PS342|PS522	0	0	True	True	1.0	921					non-mobilizable	no_good_hit	267.0	87.64	19.0	0.08794897616649883	LN852765.1		Uncultured prokaryote from Rat gut metagenome metamobilome, plasmid pRGRH0074	True	True
MON0015_000000012386	2996	0.999619247837192	5	5	0	3	2	True	97179	backbone	True	MON0015_000000012386	0.9614498507713475	PS522	5	2	True	True	0.9996662139892578	11					non-mobilizable	no_good_hit	331.0	83.686	18.0	0.12005856515373353	NZ_WAJR01000049.1	actinobacteria	Ellagibacter isourolithinifaciens strain DSM 104140 DSM104140T_contig_049, whole genome shotgun sequence	True	True
MON0041_000000007216	5881	0.9996192195158492	5	5	4	5	3	False	100521	fragment	False	MON0041_000000007216	1.0		0	0	False	False	0.9954089522361755	0					non-mobilizable	no_good_hit	311.0	85.852	5.0	8.269469465517513e-05	CP042464.1	CFB group bacteria	Prevotella copri strain YF2 chromosome	True	False
ETH0002_000000007399	3800	0.9996186564691638	6	4	2	4	2	True	112624	fragment	False	ISR0378_000000005406	0.9219634492349638		0	0	False	False	0.9952631592750549	0					non-mobilizable	no_good_hit	1435.0	77.143	37.0	0.0029378738993427944	NZ_CABIYV010000002.1	firmicutes	Gemmiger formicilis isolate MGYG-HGUT-00084, whole genome shotgun sequence	True	True
ISR0020_000000003304	5549	0.9996184722224752	6	3	3	3	2	True	37706	fragment	False	ISR0020_000000003304	1.0		0	0	False	False	1.0	0					non-mobilizable	no_good_hit	53.0	88.679	1.0	0.00014776954904210563	NZ_WHOS01000002.1	a-proteobacteria	Azospirillum melinis strain TMCY0552 NODE_2_length_345133_cov_42.137969_1-345133, whole genome shotgun sequence	True	True
MAD0106_000000000022	81770	0.9996181865869808	82	37	19	37	19	True	70490	maximal	True	MAD0106_000000000022	1.0		1	1	False	False	1.0	0					non-mobilizable	no_good_hit	509.0	87.819	1.0	0.0008960098402027421	NZ_LT635859.1	b-proteobacteria	Duodenibacillus massiliensis strain Marseille-P2968T, whole genome shotgun sequence	True	True
MAD0053_000000000163	37399	0.999617712667446	39	29	19	27	17	True	98520	fragment	False	MAD0068_000000000179	0.964687117292179		0	0	False	False	1.0	0					non-mobilizable	no_good_hit	9180.0	99.60799999999999	25.0	0.4565941992935675	NZ_WEHX01000040.1	b-proteobacteria	Sutterella seckii strain ASD393 NODE_40_length_20101_cov_219.612489, whole genome shotgun sequence	True	True
ISR0149_000000005580	2820	0.999616718952695	5	3	2	3	2	False	30873	fragment	False	ISR0149_000000005580	1.0		0	0	False	False	0.99858158826828	0					non-mobilizable	no_good_hit	603.0	97.34700000000001	21.0	0.00016058776187875945	CP042464.1	CFB group bacteria	Prevotella copri strain YF2 chromosome	True	False
MON0091_000000002352	5403	0.9996163953904644	5	5	5	4	5	False	87410	fragment	False	MON0091_000000002352	1.0		0	0	False	False	0.9900055527687073	0					non-mobilizable	other	5403.0	100.0	100.0	0.0010778994887659606	AP022221.1	enterobacteria	Escherichia coli DNA, complete genome, strain: WP8-S17-ESBL-08	False	False
DEN0059_000000000055	4602	0.9996162592590566	8	4	3	3	3	True	103917	fragment	False	DEN0059_000000000055	1.0		0	0	False	False	0.9984789490699768	0					non-mobilizable	plasmid	4610.0	93.861	100.0	0.05018307833137178	CP054002.1	CFB group bacteria	Bacteroides fragilis strain FDAARGOS_763 plasmid unnamed2, complete sequence	False	True
MON0069_000000017648	2730	0.999615886936574	4	2	2	2	2	True	112609	fragment	False	MON0069_000000017648	1.0		0	0	False	False	0.9879120588302612	0					non-mobilizable	no_good_hit	654.0	85.93299999999999	24.0	0.0013570677300167072	NZ_CABIYV010000002.1	firmicutes	Gemmiger formicilis isolate MGYG-HGUT-00084, whole genome shotgun sequence	True	True
ISR0210_000000000280	42208	0.9996156825116064	49	19	10	13	15	True	128800	fragment	False	ISR0210_000000000280	1.0		0	0	False	False	0.9997867941856384	0	rep_cluster_329				non-mobilizable	no_good_hit	18452.0	99.37100000000001	83.0	0.09933871124083189	CP021568.1	other sequences	Unidentified plasmid plasmid YS1-2_000084F, complete sequence	True	True
ISR0285_000000000575	15069	0.9996156799525248	16	7	6	5	7	False	114004	fragment	False	ISR0285_000000000575	1.0		0	0	False	False	0.9998672604560852	0					non-mobilizable	no_good_hit	4053.0	76.437	27.0	0.0006578277317932521	NZ_UFVT01000001.1	firmicutes	Blautia coccoides strain NCTC11035, whole genome shotgun sequence	True	False
ISR0072_000000009793	2822	0.9996155700831332	4	3	2	3	2	False	34851	fragment	False	ISR0072_000000009793	1.0		0	0	False	False	1.0	0					non-mobilizable	no_good_hit	1530.0	97.90799999999999	57.0	0.00040787157460568635	CP042464.1	CFB group bacteria	Prevotella copri strain YF2 chromosome	True	False
MAD0010_000000000122	16618	0.9996154138919368	23	21	8	13	17	True	98673	maximal	True	MAD0010_000000000122	1.0		1	1	False	False	0.9993982315063477	0	IncI-gamma/K1		MPF_I		non-mobilizable	no_good_hit	7169.0	98.619	72.0	0.10854520950376305	CP055978.1	enterobacteria	Escherichia coli strain RHB06-C09 plasmid pRHB06-C09_3, complete sequence	True	True
MAD0096_000000013451	1443	0.9996148213858332	3	3	1	3	1	False	15474	maximal	True	MAD0096_000000013451	1.0		2	1	False	False	1.0	0					non-mobilizable	no_good_hit								True	False
USA0011_01_000000010051	3767	0.9996148032613892	4	4	3	3	4	True	116079	maximal	True	USA0011_01_000000010051	1.0		0	0	False	False	0.9997345209121704	0					non-mobilizable	no_good_hit	1781.0	99.663	47.0	0.010758017140301467	CP021634.1	other sequences	Unidentified plasmid plasmid apr34_1788, complete sequence	True	True
ISR0014_000000011161	3275	0.9996146703488684	6	4	2	4	2	False	40812	fragment	False	ISR0014_000000011161	1.0		0	0	False	False	0.9993892908096313	0					non-mobilizable	no_good_hit	441.0	72.562	13.0	0.09026769039219755	NZ_JNJN01000082.1	firmicutes	Agathobaculum desmolans ATCC 43058 T363DRAFT_scaffold00080.80_C, whole genome shotgun sequence	True	False
ISR0138_000000001051	21015	0.9996143394492898	31	15	10	15	11	True	128931	fragment	False	ISR0138_000000001051	1.0		0	0	False	True	0.9996193051338196	0					non-mobilizable	no_good_hit	1495.0	84.54799999999999	7.0	0.020431187485381728	NZ_CYZK01000015.1	firmicutes	Coprococcus comes strain 2789STDY5834866, whole genome shotgun sequence	True	True
ISR0355_000000002034	7956	0.9996142401485388	9	6	6	6	5	True	126346	fragment	False	ISR0355_000000002034	1.0		0	0	False	False	1.0	0					non-mobilizable	no_good_hit	235.0	89.787	3.0	6.299989265683526e-05	FP929043.1	firmicutes	Eubacterium rectale M104/1 draft genome	True	True
ISR0367_000000000405	24102	0.9996136850123076	19	14	9	13	9	True	125343	maximal	False	ISR0141_000000000972	0.9837524167150502	PS770|PS925|PS926|PS927	0	0	True	True	0.9999170303344727	13					non-mobilizable	no_good_hit	3390.0	78.525	30.0	0.0070069860759414265	NZ_CABIYV010000002.1	firmicutes	Gemmiger formicilis isolate MGYG-HGUT-00084, whole genome shotgun sequence	True	True
ISR0805_000000001720	7690	0.9996134367207656	6	5	3	4	4	False	105565	fragment	False	AST0148_000000004034	0.9810969393940612		0	0	False	False	1.0	0					non-mobilizable	no_good_hit								True	False
ISR0024_000000002289	8102	0.9996132005385331	11	7	5	7	4	True	132460	backbone	False	ISR0021_000000002470	0.6285782421352789	PS1163	0	0	True	True	1.0	4					non-mobilizable	no_good_hit	234.0	92.735	6.0	0.04411485073207834	CP021637.1	other sequences	Unidentified plasmid plasmid apr34_001180F, complete sequence	True	True
ISR0009_000000003379	7983	0.9996132005385331	12	7	5	7	4	True	132457	fragment	False	ISR0009_000000003379	0.9863246700231324		0	0	False	False	1.0	0					non-mobilizable	no_good_hit	234.0	92.735	3.0	0.04411485073207834	CP021637.1	other sequences	Unidentified plasmid plasmid apr34_001180F, complete sequence	True	True
ISR0076_000000003281	7349	0.9996132005385331	12	7	5	7	4	True	132457	fragment	False	ISR0009_000000003379	0.949768257547288		0	0	False	False	0.9998639225959778	0					non-mobilizable	no_good_hit	113.0	92.035	2.0	3.0012824398749844e-05	FP929043.1	firmicutes	Eubacterium rectale M104/1 draft genome	True	True
AUS0008_000000002701	6593	0.9996132005385331	11	7	5	7	4	True	132456	fragment	False	SPA0125_000000005450	0.9839390740461469		0	0	False	False	1.0	0					non-mobilizable	no_good_hit	113.0	92.035	2.0	3.0012824398749844e-05	FP929043.1	firmicutes	Eubacterium rectale M104/1 draft genome	True	True
ISR0382_000000001917	6135	0.9996132005385331	9	7	5	7	4	True	132448	fragment	False	ISR0370_000000003998	0.7888975332665152		0	0	False	False	1.0	0					non-mobilizable	no_good_hit	235.0	89.787	4.0	6.299989265683526e-05	FP929043.1	firmicutes	Eubacterium rectale M104/1 draft genome	True	True
SPA0137_000000006524	5551	0.9996132005385331	9	7	5	7	4	True	132448	fragment	False	ISR0370_000000003998	0.5547148878295786		0	0	False	False	0.9998198747634888	0					non-mobilizable	no_good_hit	61.0	85.24600000000001	1.0	5.646700317172285e-05	NZ_KB822471.1	firmicutes	Eubacterium plexicaudatum ASF492 acLZb-supercont1.1, whole genome shotgun sequence	True	True
ISR0140_000000008313	3157	0.9996126582288768	3	3	2	3	1	False	123307	fragment	False	ISR0140_000000008313	1.0		0	0	False	False	0.9955654144287109	0					non-mobilizable	no_good_hit								True	False
ISR0223_000000003951	6143	0.9996125103680716	7	7	3	4	7	True	132551	fragment	False	ISR0223_000000003951	1.0		0	0	False	False	0.9998372197151184	0			MPF_T		non-mobilizable	plasmid	3412.0	99.56	100.0	0.08830153511610449	CP041397.1	CFB group bacteria	Bacteroides ovatus strain 3725 D1 iv plasmid unnamed2, complete sequence	False	True
MAD0014_000000004693	5716	0.9996115534170904	5	5	5	5	4	False	59388	fragment	False	MAD0014_000000004693	1.0		0	0	False	False	1.0	0					non-mobilizable	chromosome	5557.0	99.98200000000001	100.0	0.001331586644444796	CP046048.1	enterobacteria	Proteus mirabilis strain HN2p chromosome HN2p, complete sequence	False	False
MON0090_000000005920	8279	0.9996112243518548	6	5	3	4	5	False	38298	fragment	False	MON0090_000000005920	0.9837248788156525		0	0	False	False	1.0	0					non-mobilizable	no_good_hit	1246.0	73.274	15.0	0.00038276165214191904	NZ_KE150238.1	d-proteobacteria	Bilophila wadsworthia 3_1_6 acCls-supercont2.1, whole genome shotgun sequence	True	False
MON0052_000000002325	8236	0.9996112243518548	6	5	3	4	5	False	38298	fragment	False	MON0090_000000005920	0.9811271545750003		0	0	False	False	0.9993929266929626	0					non-mobilizable	no_good_hit	1246.0	73.274	15.0	0.00038276165214191904	NZ_KE150238.1	d-proteobacteria	Bilophila wadsworthia 3_1_6 acCls-supercont2.1, whole genome shotgun sequence	True	False
MON0076_000000004492	8102	0.9996112243518548	6	5	3	4	5	False	38298	fragment	False	MON0090_000000005920	0.9724408517877843		0	0	False	False	0.9961737990379333	0					non-mobilizable	no_good_hit	1246.0	73.274	15.0	0.00038276165214191904	NZ_KE150238.1	d-proteobacteria	Bilophila wadsworthia 3_1_6 acCls-supercont2.1, whole genome shotgun sequence	True	False
FIJ0162_000000002110	11874	0.9996108534972216	12	11	9	9	10	False	95692	maximal	True	FIJ0162_000000002110	1.0		0	0	False	False	1.0	0					non-mobilizable	chromosome	11874.0	100.0	100.0	0.0021882644664960363	CP025573.1	enterobacteria	Escherichia coli strain E-1246 chromosome, complete genome	False	False
CHI0038_000000002457	4479	0.9996105878249356	6	6	6	6	6	False	87894	maximal	True	CHI0038_000000002457	1.0		3	3	False	False	1.0	0					non-mobilizable	chromosome	4506.0	99.334	100.0	0.0008113311900742768	CP050196.1	enterobacteria	Escherichia coli strain RH-004-CS chromosome	False	False
ISR0233_000000000911	7675	0.9996099530848228	11	6	5	6	4	True	126351	maximal	True	ISR0233_000000000911	1.0	PS955	1	1	False	True	0.999218225479126	0					non-mobilizable	no_good_hit	1846.0	90.087	24.0	0.9994547437295529	NZ_LNAM01000075.1	firmicutes	Acetivibrio ethanolgignens strain ACET-33324 ACET-33324.Scaf166, whole genome shotgun sequence	True	True
CHI0051_000000002603	6248	0.9996098140038906	8	4	4	3	3	True	86660	fragment	False	CHI0051_000000002603	0.9992372881355933		0	0	False	False	0.9996799230575562	0					non-mobilizable	no_good_hit	1396.0	94.62799999999999	48.0	0.054351216469120396	NZ_CP039398.1	CFB group bacteria	Duncaniella dubosii strain H5 plasmid pH5-2, complete sequence	True	True
ENG0088_000000001353	20382	0.999609725999216	19	10	7	10	6	True	122556	maximal	True	ENG0088_000000001353	1.0		1	1	False	False	1.0	0					non-mobilizable	no_good_hit	6419.0	93.75299999999999	67.0	0.1430521674909921	CP021588.1	other sequences	Unidentified plasmid plasmid FAKO27_6411, complete sequence	True	True
ISR0129_000000001254	10294	0.9996094260649492	16	5	2	5	1	True	128736	maximal	False	ISR0348_000000000875	0.9451925793389208	PS1048|PS844|PS850	0	0	True	True	0.9994171261787415	13					non-mobilizable	no_good_hit	587.0	99.48899999999999	6.0	0.9213836477987422	MK233371.1	viruses	Uncultured human fecal virus clone E.hallii_S11.P08_1_c1 sequence	True	True
ISR0387_000000000237	37762	0.9996089920589027	29	18	13	17	8	True	130792	fragment	False	ISR0387_000000000237	1.0		0	0	False	False	0.9999470114707947	0					non-mobilizable	no_good_hit	368.0	99.728	4.0	0.0001235300512935818	NZ_CP030777.1	firmicutes	Faecalibacterium prausnitzii strain APC918/95b chromosome, complete genome	True	True
MAD0061_000000001447	9887	0.999608854733899	11	10	7	5	8	True	16840	maximal	True	MAD0061_000000001447	1.0		1	1	False	False	1.0	0					non-mobilizable	no_good_hit	2812.0	92.88799999999999	38.0	0.0005196480960101157	CP049201.1	enterobacteria	Escherichia coli strain PapRG-04-4 chromosome, complete genome	True	True
ISR0352_000000000878	8537	0.9996081694186624	9	5	3	5	3	True	101599	maximal	True	ISR0352_000000000878	1.0		3	2	False	False	1.0	0					non-mobilizable	no_good_hit	3901.0	96.539	57.0	0.001039819096018944	CP042464.1	CFB group bacteria	Prevotella copri strain YF2 chromosome	True	True
DEN0096_000000009924	4257	0.9996079823263666	5	5	2	4	4	True	68227	maximal	True	DEN0096_000000009924	1.0		1	1	False	False	1.0	0					non-mobilizable	plasmid	4096.0	96.045	96.0	0.3203531451994324	KM107845.1	enterobacteria	Escherichia coli strain G5 plasmid pSYM9, complete sequence	False	True
ISR0207_000000002876	7634	0.999607826431932	14	7	4	6	6	False	122550	maximal	True	ISR0207_000000002876	1.0		2	2	False	False	0.999345064163208	0					non-mobilizable	no_good_hit	3251.0	93.848	82.0	0.07257793791822394	CP021588.1	other sequences	Unidentified plasmid plasmid FAKO27_6411, complete sequence	True	False
ISR0150_000000000007	147322	0.999607711421174	191	58	26	47	21	True	106317	maximal	True	ISR0150_000000000007	1.0	PS560|PS561|PS562|PS646|PS647|PS648	1	1	True	True	0.9999660849571228	8					non-mobilizable	no_good_hit	1713.0	85.931	1.0	0.029351582784531528	MK233945.1	viruses	Uncultured human fecal virus clone Subdoligranulum.sp_B01.V07.J04_2-CL40_c1 sequence	True	True
ISR0287_000000013000	1135	0.9996049350247076	3	2	2	1	1	False	25983	fragment	False	ISR0287_000000013000	1.0		0	0	False	False	0.9674009084701538	0					non-mobilizable	no_good_hit	68.0	89.706	6.0	2.2766527224519073e-05	CP060632.1	firmicutes	Lachnospiraceae bacterium NSJ-4 chromosome, complete genome	True	False
FIJ0083_000000003431	8711	0.999604684670448	9	4	3	3	1	True	44143	fragment	False	FIJ0083_000000003431	1.0		0	0	False	False	1.0	0					non-mobilizable	no_good_hit								True	True
FIJ0144_000000007558	4190	0.9996042230539949	6	5	1	4	5	False	45092	fragment	False	FIJ0144_000000007558	1.0		0	0	False	False	1.0	0					non-mobilizable	plasmid	4190.0	99.523	100.0	0.04535218586925925	CP028198.1	enterobacteria	Salmonella enterica subsp. enterica serovar Concord strain CFSAN018747 plasmid pGMI14-002_2, complete sequence	False	True
AST0025_000000006190	5142	0.9996041918726838	8	7	5	6	7	True	120518	maximal	True	AST0025_000000006190	1.0		1	1	False	False	0.9984441995620728	0	rep_cluster_1229				non-mobilizable	plasmid	1881.0	87.82600000000001	91.0	0.18776328986960883	CP027193.1	firmicutes	Lactobacillus sp. CBA3605 plasmid pCBA3605-3, complete sequence	False	True
ENG0016_000000006123	3724	0.9996039125859072	4	3	3	3	2	True	130295	fragment	False	ISR0006_000000003587	0.1805165169043877		0	0	False	False	0.9997314810752869	0					non-mobilizable	no_good_hit	1149.0	77.023	37.0	0.002371209253989131	NZ_CABIYV010000002.1	firmicutes	Gemmiger formicilis isolate MGYG-HGUT-00084, whole genome shotgun sequence	True	True
ISR0159_000000000445	32747	0.9996037009545392	45	35	25	27	26	True	123932	backbone	False	ENG0103_000000000448	0.9052978115439413	PS902|PS909|PS910	0	0	False	True	1.0	0	rep_cluster_1702				non-mobilizable	other	17180.0	99.73200000000001	97.0	0.17138352227367076	NZ_SPGG01000016.1	CFB group bacteria	Parabacteroides merdae strain 1001175st1_A1 NODE_16_length_100208_cov_48.2665, whole genome shotgun sequence	False	True
MON0037_000000035749	2012	0.9996035955807844	2	2	1	1	2	False	12098	maximal	True	MON0037_000000035749	1.0		0	0	False	False	0.9577534794807434	0					non-mobilizable	no_good_hit	806.0	98.51100000000001	75.0	0.011568030694226081	CP042292.1	firmicutes	Enterococcus hirae strain HDC14-2 plasmid pHDC14-2.69K, complete genome	True	False
MAD0037_000000002504	5200	0.9996035375513012	4	4	4	2	2	False	18667	maximal	True	MAD0037_000000002504	1.0		1	1	False	False	1.0	0					non-mobilizable	plasmid	3788.0	99.89399999999999	98.0	0.03362068200179334	CP012683.1	enterobacteria	Salmonella enterica subsp. enterica serovar Typhimurium strain 33676 plasmid p33673_IncF, complete sequence	False	True
ENG0177_000000000551	24520	0.9996033592331828	26	10	5	9	4	True	130783	fragment	False	SPA0096_000000000868	0.9635569611489221		0	0	False	False	1.0	0					non-mobilizable	no_good_hit	656.0	72.104	3.0	0.0021733160191360307	NZ_QGDS01000005.1	firmicutes	Faecalicatena contorta strain NLAE-zl-C134 Ga0104392_105, whole genome shotgun sequence	True	True
ISR0118_000000000402	20898	0.9996032419575192	24	9	4	8	3	True	130778	fragment	False	ISR0812_000000001294	0.9532840417259951		0	0	False	False	1.0	0					non-mobilizable	no_good_hit	79.0	97.46799999999999	1.0	0.009538950715421303	CP021613.1	other sequences	Unidentified plasmid plasmid FA1-2_2758, complete sequence	True	True
ISR0295_000000000884	20847	0.9996032419575192	24	9	4	8	3	True	130778	fragment	False	ISR0812_000000001294	0.8048452520564399		0	0	False	False	1.0	0					non-mobilizable	no_good_hit	77.0	100.0	0.0	0.002656692417939665	CP021631.1	other sequences	Unidentified plasmid plasmid apr38_2079, complete sequence	True	True
ISR0028_000000000479	19252	0.9996032419575192	22	9	4	8	3	True	130778	fragment	False	ISR0812_000000001294	0.31861498856749976		0	0	False	False	1.0	0					non-mobilizable	no_good_hit	31.0	100.0	0.0	9.76848049983361e-06	CP047121.1	firmicutes	Lactobacillus hilgardii strain FLUB chromosome, complete genome	True	True
AUS0016_000000013555	2088	0.9996031549445176	3	3	2	3	2	False	100356	maximal	True	AUS0016_000000013555	1.0		1	1	False	False	0.9985632300376892	0					non-mobilizable	no_good_hit	655.0	76.641	31.0	0.0002366832638512	NZ_AP018786.1	b-proteobacteria	Sutterella megalosphaeroides strain 6FBBBH3	True	False
SPA0096_000000024311	1701	0.9996031520555732	3	1	1	1	1	False	5162	maximal	True	SPA0096_000000024311	1.0		0	0	False	False	0.9994121193885803	0					non-mobilizable	no_good_hit								True	False
ENG0009_000000002147	6020	0.9996029575819796	9	5	4	4	3	True	103918	fragment	False	ENG0029_000000003654	0.9513341419041843		0	0	False	False	0.9978405237197876	0					non-mobilizable	plasmid	6019.0	99.98299999999999	99.0	0.0655812737021054	CP054002.1	CFB group bacteria	Bacteroides fragilis strain FDAARGOS_763 plasmid unnamed2, complete sequence	False	True
FIJ0040_000000017160	1437	0.9996027772457038	2	2	2	2	2	False	47465	maximal	True	FIJ0040_000000017160	1.0		2	1	False	False	0.9993041157722473	0					non-mobilizable	plasmid	1327.0	98.87	99.0	0.0061648038978669596	NZ_CP011600.1	enterobacteria	Phytobacter ursingii strain CAV1151 plasmid pCAV1151-215, complete sequence	False	True
ENG0198_000000002500	7305	0.9996020757814584	8	3	3	2	2	False	54357	maximal	True	ENG0198_000000002500	1.0		1	1	False	False	0.9998630881309509	0					non-mobilizable	no_good_hit	112.0	93.75	3.0	4.5300710232771524e-05	CP048433.1	actinobacteria	Collinsella aerofaciens ATCC 25986 strain JCM 10188 chromosome, complete genome	True	False
ISR0217_000000002107	12567	0.9996012012779764	15	8	6	6	6	False	99394	fragment	False	ISR0217_000000002107	0.999700265479147		0	0	False	False	1.0	0					non-mobilizable	no_good_hit	271.0	75.646	2.0	0.1962686567164179	NZ_FMKA01000102.1	firmicutes	Anaerobium acetethylicum strain GluBS11, whole genome shotgun sequence	True	False
ISR0260_000000003017	3708	0.999600854470866	5	4	3	3	4	True	75030	fragment	False	ISR0260_000000003017	1.0		0	0	False	False	1.0	0					non-mobilizable	no_good_hit	1319.0	88.779	39.0	0.00035213003835376795	CP040518.1	firmicutes	Blautia sp. SC05B48 chromosome, complete genome	True	True
FIJ0019_000000001274	5754	0.999600154330436	7	6	3	6	6	False	49886	maximal	False	FIJ0054_000000004163	0.9982319713112494	PS170	0	0	True	True	0.9993048310279846	3		MOBP			mobilizable	no_good_hit	2988.0	97.323	86.0	0.5645344436033308	CP025004.1	enterobacteria	Dickeya fangzhongdai strain DSM 101947 plasmid pJS5, complete sequence	True	True
AST0094_000000010763	2079	0.9995997305952262	3	3	2	2	3	True	109237	fragment	False	AST0094_000000010763	1.0		0	0	False	False	0.9995189905166626	0					non-mobilizable	plasmid	1454.0	100.0	100.0	0.03422124873407287	KM007160.1	firmicutes	Lactococcus garvieae strain IPLA 31405 plasmid pLG42, complete sequence	False	True
ENG0005_000000005675	4238	0.9995994842247484	5	4	3	4	2	True	130295	fragment	False	ISR0006_000000003587	0.18783097672152682		0	0	False	False	1.0	0					non-mobilizable	no_good_hit	998.0	78.758	55.0	0.0020784673707805964	NZ_CABIYV010000002.1	firmicutes	Gemmiger formicilis isolate MGYG-HGUT-00084, whole genome shotgun sequence	True	True
ISR0170_000000004320	9634	0.999599351754912	10	8	3	8	3	True	129155	fragment	False	ISR0170_000000004320	1.0		0	0	False	False	0.9990658164024353	0					non-mobilizable	no_good_hit	977.0	92.221	10.0	0.0020408291286537848	NZ_CABIYV010000002.1	firmicutes	Gemmiger formicilis isolate MGYG-HGUT-00084, whole genome shotgun sequence	True	True
MAD0049_000000001673	7940	0.9995992206350895	7	1	1	1	1	False	40363	maximal	True	MAD0049_000000001673	1.0		1	1	False	False	0.9996221661567688	0					non-mobilizable	no_good_hit	101.0	86.139	1.0	4.8773058956674594e-05	NZ_LT671675.1	actinobacteria	Libanicoccus massiliensis strain Marseille-P3237T chromosome scaffold00001	True	False
MAD0099_000000004512	5766	0.9995992206350895	5	1	1	1	1	False	15247	fragment	False	MAD0099_000000004512	1.0		0	0	False	False	0.9958376884460449	0					non-mobilizable	no_good_hit	144.0	97.22200000000001	3.0	5.889092330260298e-05	CP048433.1	actinobacteria	Collinsella aerofaciens ATCC 25986 strain JCM 10188 chromosome, complete genome	True	False
CAN0010_000000001148	13530	0.9995989897078618	15	11	11	11	9	True	94656	fragment	False	CAN0010_000000001148	1.0		0	0	False	False	1.0	0					non-mobilizable	no_good_hit	2878.0	99.965	49.0	0.011933302915923514	CP028567.2	g-proteobacteria	Aeromonas hydrophila subsp. hydrophila strain WCHAH045096 plasmid pMCR5_045096, complete sequence	True	True
CHI0141_000000002026	13423	0.9995989897078618	15	11	11	11	9	True	94656	fragment	False	CAN0010_000000001148	0.9973638827297364		0	0	False	False	1.0	0					non-mobilizable	no_good_hit	2878.0	99.965	50.0	0.011933302915923514	CP028567.2	g-proteobacteria	Aeromonas hydrophila subsp. hydrophila strain WCHAH045096 plasmid pMCR5_045096, complete sequence	True	True
ENG0002_000000001275	13380	0.9995989897078618	15	11	11	11	9	True	94656	fragment	False	CAN0010_000000001148	0.9952366895818526		0	0	False	False	0.9995515942573547	0					non-mobilizable	no_good_hit	2878.0	99.965	50.0	0.011933302915923514	CP028567.2	g-proteobacteria	Aeromonas hydrophila subsp. hydrophila strain WCHAH045096 plasmid pMCR5_045096, complete sequence	True	True
SPA0142_000000002522	10014	0.9995989753203928	14	7	5	7	5	True	70958	fragment	False	SPA0142_000000002522	1.0		0	0	False	False	1.0	0					non-mobilizable	no_good_hit	1746.0	92.26799999999999	17.0	0.02798192432015181	NZ_CAEUHO010000006.1	CFB group bacteria	Bacteroides acidifaciens isolate NZ_B_acidifaciens_9G3_hyb, whole genome shotgun sequence	True	True
ENG0093_000000001946	6674	0.9995984416363192	9	9	0	7	8	False	127612	backbone	False	SPA0066_000000002401	0.9112170146473993	PS1013|PS676	0	0	False	True	1.0	0		MOBP		MOBP	mobilizable	plasmid	5521.0	99.90899999999999	100.0	0.8013937282229965	CP038396.1	enterobacteria	Escherichia coli O157:H7 strain DEC5A plasmid pDEC5A-3, complete sequence	False	True
TAN0002_000000012224	2944	0.9995981879166492	4	3	3	2	2	False	3055	fragment	False	TAN0002_000000012224	1.0		0	0	False	False	1.0	0					non-mobilizable	no_good_hit								True	False
ISR0823_000000000189	21727	0.9995980188869014	27	20	8	10	19	True	132596	backbone	False	ISR0120_000000000296	0.40972910868118434	PS1169|PS902	0	0	False	True	0.9997698664665222	0		MOBB	MPF_T		conjugative	plasmid	21752.0	99.54899999999999	100.0	0.6578580942002664	CP040529.1	CFB group bacteria	Bacteroides thetaiotaomicron strain DSM 2079 plasmid p_Bt, complete sequence	False	True
ENG0134_000000006923	5149	0.9995978926666236	8	6	3	6	4	True	63971	maximal	True	ENG0134_000000006923	1.0		1	1	False	False	0.9992231726646423	0					non-mobilizable	no_good_hit	1759.0	77.828	34.0	0.006505653006798633	CP013684.1	firmicutes	Clostridium botulinum strain AM282 plasmid pRSJ10_1, complete sequence	True	True
MAD0089_000000008702	2683	0.9995978195861348	4	3	2	3	1	True	124699	maximal	True	MAD0089_000000008702	1.0		0	0	False	False	0.9850913286209106	0					non-mobilizable	no_good_hit	1448.0	79.696	61.0	0.0029504199800517317	NZ_CABIYV010000002.1	firmicutes	Gemmiger formicilis isolate MGYG-HGUT-00084, whole genome shotgun sequence	True	True
DEN0058_000000000386	3588	0.9995969625557378	5	3	1	3	2	False	73552	fragment	False	DEN0058_000000000386	1.0		0	0	False	False	1.0	0					non-mobilizable	no_good_hit	316.0	73.101	9.0	8.059953410308522e-05	NZ_LT575472.1	firmicutes	Clostridium nigeriense strain Marseille-P2414T, whole genome shotgun sequence	True	False
DEN0034_000000002360	2906	0.9995969625557378	4	3	1	3	2	False	73548	fragment	False	DEN0034_000000002360	1.0		0	0	False	False	1.0	0					non-mobilizable	no_good_hit	66.0	87.87899999999999	2.0	0.0013591502174640348	CP017963.1	firmicutes	Virgibacillus halodenitrificans strain PDB-F2 plasmid unnamed1, complete sequence	True	False
TAN0002_000000009248	3657	0.9995965964970746	5	5	3	4	5	False	98448	backbone	False	ISR0190_000000006091	0.9539370078740157	PS547	0	0	False	True	1.0	0	rep_cluster_2350	MOBF		MOB_unknown	mobilizable	plasmid	2138.0	100.0	99.0	0.10785847675768435	LT985247.1	enterobacteria	Escherichia coli strain 720 genome assembly, plasmid: RCS48_pII	False	True
ISR0327_000000000121	46008	0.9995963635746452	52	46	13	16	45	False	113222	maximal	True	ISR0327_000000000121	1.0		1	1	False	False	1.0	0					non-mobilizable	plasmid	15404.0	98.585	94.0	0.13912603554037817	CP056619.1	enterobacteria	Escherichia coli strain RHBSTW-00313 plasmid pRHBSTW-00313_2, complete sequence	False	True
FIJ0112_000000006859	3781	0.9995960997016364	3	3	2	2	3	False	45105	maximal	False	FIJ0068_000000008303	0.9992120418216694		0	0	False	False	1.0	0					non-mobilizable	plasmid	3781.0	99.815	100.0	0.06298845211711186	CP030068.1	enterobacteria	Klebsiella pneumoniae strain IA565 plasmid pDA11912.3, complete sequence	False	True
FIJ0068_000000008303	3745	0.9995960997016364	3	3	2	2	3	False	45105	maximal	True	FIJ0068_000000008303	0.9993453783713013		3	1	False	False	0.9997329711914062	0					non-mobilizable	plasmid	3745.0	99.84	100.0	0.062388562096948895	CP030068.1	enterobacteria	Klebsiella pneumoniae strain IA565 plasmid pDA11912.3, complete sequence	False	True
USA0003_01_000000005543	6926	0.9995959169917906	6	4	3	4	4	False	113815	fragment	False	USA0003_01_000000005543	1.0		0	0	False	False	0.9988449215888977	0					non-mobilizable	no_good_hit	89.0	89.88799999999999	1.0	2.9217782214048794e-05	FP929044.1	firmicutes	Eubacterium siraeum 70/3 draft genome	True	False
CHI0011_000000001164	4803	0.9995953631052796	4	4	4	4	3	False	90213	fragment	False	CHI0011_000000001164	1.0		0	0	False	False	1.0	0					non-mobilizable	plasmid	4803.0	99.771	100.0	0.029683385463671542	CP061381.1	enterobacteria	Klebsiella pneumoniae strain NU-CRE236 plasmid pCRE-236-1, complete sequence	False	True
MON0013_000000002624	11249	0.9995945649468192	16	7	4	6	6	False	128706	fragment	False	MON0013_000000002624	1.0		0	0	False	False	0.9970663785934448	0					non-mobilizable	plasmid	3134.0	94.03299999999999	92.0	0.06995949242441196	CP021588.1	other sequences	Unidentified plasmid plasmid FAKO27_6411, complete sequence	False	True
ISR0119_000000002787	10820	0.9995944933289438	10	7	5	6	6	True	125322	fragment	False	ISR0119_000000002787	0.9998455646157648		0	0	False	False	0.9999075531959534	0					non-mobilizable	no_good_hit	2258.0	78.167	32.0	0.004642049862306764	NZ_CABIYV010000002.1	firmicutes	Gemmiger formicilis isolate MGYG-HGUT-00084, whole genome shotgun sequence	True	True
ISR0340_000000002205	10814	0.9995944933289438	10	7	5	6	6	True	125322	fragment	False	ISR0119_000000002787	0.9996607217322158		0	0	False	False	0.999815046787262	0					non-mobilizable	no_good_hit	2258.0	78.167	32.0	0.004642049862306764	NZ_CABIYV010000002.1	firmicutes	Gemmiger formicilis isolate MGYG-HGUT-00084, whole genome shotgun sequence	True	True
ISR0238_000000000951	10792	0.9995944933289438	10	7	5	6	6	True	125322	fragment	False	ISR0119_000000002787	0.9981511096555535		0	0	False	False	1.0	0					non-mobilizable	no_good_hit	2258.0	78.167	32.0	0.004642049862306764	NZ_CABIYV010000002.1	firmicutes	Gemmiger formicilis isolate MGYG-HGUT-00084, whole genome shotgun sequence	True	True
ISR0233_000000002004	4618	0.999594279960659	6	3	1	3	1	True	126243	maximal	True	ISR0233_000000002004	1.0	PS184|PS261|PS950	1	1	True	True	0.999783456325531	4					non-mobilizable	no_good_hit	1114.0	98.025	39.0	0.6141032759578012	LN853316.1		Uncultured prokaryote from Rat gut metagenome metamobilome, plasmid pRGRH0698	True	True
ENG0121_000000006914	2503	0.9995940726247032	5	3	1	3	2	False	59138	fragment	False	ENG0121_000000006914	1.0		0	0	False	False	0.9920095801353455	0					non-mobilizable	plasmid	2487.0	98.552	99.0	0.027058541475960072	CP054002.1	CFB group bacteria	Bacteroides fragilis strain FDAARGOS_763 plasmid unnamed2, complete sequence	False	True
ISR0222_000000003644	17164	0.9995940563138992	16	10	8	10	8	True	128662	maximal	False	ISR0231_000000000430	0.9983599600797686		0	0	True	True	1.0	3					non-mobilizable	no_good_hit	861.0	85.134	23.0	0.0017919985279265301	NZ_CABIYV010000002.1	firmicutes	Gemmiger formicilis isolate MGYG-HGUT-00084, whole genome shotgun sequence	True	True
USA0005_01_000000006352	5706	0.9995938958561716	8	6	3	3	4	True	123442	maximal	True	USA0005_01_000000006352	1.0	PS897	36	7	True	True	1.0	359	rep_cluster_1019,rep_cluster_1868	MOBP			mobilizable	no_good_hit	1822.0	97.64	52.0	0.2958204586111563	NZ_PDOH01000017.1	g-proteobacteria	Halomonas heilongjiangensis strain 9-2 1236, whole genome shotgun sequence	True	True
SPA0064_000000008109	2652	0.9995938032066878	3	3	3	2	3	False	103913	fragment	False	DEN0073_000000018049	0.9702805515929626		0	0	False	False	1.0	0					non-mobilizable	plasmid	2577.0	99.185	97.0	0.028072010810339568	CP054002.1	CFB group bacteria	Bacteroides fragilis strain FDAARGOS_763 plasmid unnamed2, complete sequence	False	True
SPA0063_000000006791	2642	0.9995938032066878	3	3	3	2	3	False	103913	fragment	False	DEN0073_000000018049	0.9685481273968309		0	0	False	False	1.0	0					non-mobilizable	other	2576.0	99.10700000000001	98.0	0.06760696556614924	NZ_OEST01000010.1	CFB group bacteria	Bacteroides cutis strain Marseille-P4118, whole genome shotgun sequence	False	False
ISR0328_000000003048	7634	0.9995935238650682	10	5	4	5	3	False	105346	maximal	True	ISR0328_000000003048	1.0		1	1	False	False	1.0	0					non-mobilizable	no_good_hit	86.0	94.186	1.0	0.0004782373857856596	MN990732.1	a-proteobacteria	Uncultured Alphaproteobacteria bacterium isolate LL90 clone UCI_8-5 genomic sequence	True	False
MAD0075_000000001705	2029	0.9995931646063304	2	1	1	1	1	False	16263	fragment	False	MAD0075_000000001705	1.0		0	0	False	False	1.0	0					non-mobilizable	no_good_hit	28.0	100.0	1.0	0.012037449843958983	XM_014136109.1	bony fishes	PREDICTED: Salmo salar caspase-9-like (LOC106567147), transcript variant X2, mRNA	True	False
FIJ0056_000000000060	86297	0.9995930446826384	85	33	25	32	22	True	92705	fragment	False	FIJ0056_000000000060	1.0		0	0	False	True	1.0	0					non-mobilizable	no_good_hit	539.0	93.321	3.0	0.00014546756330204879	FP929043.1	firmicutes	Eubacterium rectale M104/1 draft genome	True	True
ISR0165_000000000963	15413	0.9995918217961643	18	14	11	12	13	True	120187	fragment	False	ISR0165_000000000963	1.0		0	0	False	False	1.0	0					non-mobilizable	no_good_hit	1829.0	80.755	12.0	0.0049087283325663445	NZ_DS483526.1	firmicutes	Coprococcus eutactus ATCC 27759 Scfld_02_6, whole genome shotgun sequence	True	True
USA0046_01_000000000222	36786	0.9995912184168332	32	18	9	17	10	True	90131	maximal	True	USA0046_01_000000000222	1.0		2	1	False	False	0.9998641014099121	0					non-mobilizable	no_good_hit	1350.0	98.22200000000001	4.0	0.023350623666360183	NZ_WNCH01000014.1	b-proteobacteria	Parasutterella excrementihominis strain BIOML-A6 scaffold14_size57643, whole genome shotgun sequence	True	True
ENG0191_000000011655	2615	0.9995911120618044	2	1	1	1	1	False	54729	fragment	False	ENG0191_000000011655	1.0		0	0	False	False	1.0	0					non-mobilizable	no_good_hit								True	False
ISR0168_000000000744	21033	0.9995906179554164	22	10	9	9	6	True	45616	maximal	True	ISR0168_000000000744	1.0		1	1	False	False	1.0	0					non-mobilizable	no_good_hit	298.0	88.255	1.0	0.007069072214023897	NZ_CYXX01000031.1	firmicutes	Roseburia inulinivorans strain 2789STDY5608887, whole genome shotgun sequence	True	True
AST0012_000000002510	6656	0.9995905778332758	11	9	4	5	9	True	125634	fragment	False	AST0012_000000002510	1.0		0	0	False	False	0.9998497366905212	0	IncX1,IncX3			MOBP	mobilizable	plasmid	5439.0	99.963	100.0	0.10752985841967887	JN887338.1	enterobacteria	Escherichia coli strain G3/10 plasmid pSYM1, complete sequence	False	True
SPA0007_000000022345	1173	0.999590377423342	2	1	1	1	1	False	8191	fragment	False	SPA0007_000000022345	1.0		0	0	False	False	0.9982949495315552	0					non-mobilizable	plasmid	1173.0	99.318	100.0	0.015783236371471665	CP061326.1	firmicutes	Lactococcus lactis subsp. lactis bv. diacetylactis strain S50 plasmid pS74, complete sequence	False	True
TAN0002_000000000182	44205	0.9995901078594964	76	28	12	21	12	True	88754	maximal	True	TAN0002_000000000182	1.0		2	1	False	False	0.9999547600746155	0					non-mobilizable	no_good_hit	8664.0	92.04799999999999	60.0	0.1534044589373693	MK415407.1	viruses	Phage FAKO27_000271F, complete genome	True	True
SPA0127_000000003433	8156	0.9995900433086669	6	4	3	4	4	False	113816	fragment	False	SPA0127_000000003433	1.0		0	0	False	False	0.999754786491394	0					non-mobilizable	no_good_hit	36.0	94.444	0.0	1.2467206793559084e-05	LT990242.2	apicomplexans	Plasmodium sp. DRC-Itaito genome assembly, chromosome: 13	True	False
ISR0192_000000000544	24920	0.9995897524705204	29	15	9	12	7	True	38854	fragment	False	ISR0192_000000000544	1.0		0	0	False	False	1.0	0					non-mobilizable	no_good_hit	40.0	95.0	0.0	0.0001242287465319475	NZ_BAEW01000001.1	firmicutes	Peptoniphilus rhinitidis 1-13 strain 42017, whole genome shotgun sequence	True	True
ISR0209_000000004644	6155	0.9995893767066768	6	4	4	4	2	True	126345	fragment	False	ISR0209_000000004644	1.0		0	0	False	False	1.0	0					non-mobilizable	no_good_hit	220.0	85.0	4.0	0.04031184635862331	CP021637.1	other sequences	Unidentified plasmid plasmid apr34_001180F, complete sequence	True	True
ENG0067_000000009088	3156	0.9995892514847686	4	3	2	3	2	True	120329	fragment	False	USA0086_01_000000005288	0.9257126403685574		0	0	False	False	1.0	0					non-mobilizable	no_good_hit	966.0	88.199	35.0	0.0020115549403329313	NZ_CABIYV010000002.1	firmicutes	Gemmiger formicilis isolate MGYG-HGUT-00084, whole genome shotgun sequence	True	True
ISR0045_000000004632	5238	0.999588987520922	9	6	4	4	6	False	103469	fragment	False	ISR0201_000000004934	0.7092697575295486		0	0	False	False	1.0	0					non-mobilizable	plasmid	3473.0	93.205	92.0	0.13763337729289055	CP021610.1	other sequences	Unidentified plasmid plasmid FAKO02_3061, complete sequence	False	True
ISR0126_000000025902	1905	0.9995888191531987	3	2	2	2	1	False	31968	maximal	True	ISR0126_000000025902	1.0		1	1	False	False	0.9994750618934631	0					non-mobilizable	no_good_hit	603.0	90.05	31.0	0.025225225225225224	NZ_CYZN01000040.1	firmicutes	Blautia wexlerae strain 2789STDY5834863, whole genome shotgun sequence	True	False
CHI0156_000000002081	5878	0.9995883743182667	11	8	4	4	7	True	132243	maximal	True	CHI0156_000000002081	0.9747316214684539	PS1143|PS1146|PS778	90	8	False	True	0.9959169626235962	0	rep_cluster_1019				non-mobilizable	no_good_hit	4171.0	99.976	75.0	0.6781590502520735	NZ_PDOH01000017.1	g-proteobacteria	Halomonas heilongjiangensis strain 9-2 1236, whole genome shotgun sequence	True	True
CHI0092_000000001615	5828	0.9995883743182667	11	8	4	4	7	True	132243	maximal	False	CHI0156_000000002081	0.9688567404875451	PS1143|PS1146|PS778	0	0	False	True	1.0	0	rep_cluster_1019				non-mobilizable	no_good_hit	3898.0	99.333	80.0	0.9024559777571826	AP022663.1	CFB group bacteria	Bacteroides thetaiotaomicron F9-2 plasmid p3-F9-2 DNA, nearly complete genome	True	True
AST0153_000000005181	5598	0.9995883743182667	10	8	4	4	7	True	132243	maximal	False	CHI0156_000000002081	0.9518994429368325	PS1143|PS1146|PS778	0	0	False	True	1.0	0	rep_cluster_1019				non-mobilizable	no_good_hit	3939.0	98.68	78.0	0.9069124423963134	NZ_GL882589.1	CFB group bacteria	Bacteroides clarus YIT 12056 Scfld9, whole genome shotgun sequence	True	True
ISR0026_000000003314	6623	0.9995882957449856	8	6	4	4	2	True	103925	maximal	True	ISR0026_000000003314	1.0		75	8	False	False	0.9956213235855103	0					non-mobilizable	no_good_hit	5424.0	100.0	82.0	0.05909724946602153	CP054002.1	CFB group bacteria	Bacteroides fragilis strain FDAARGOS_763 plasmid unnamed2, complete sequence	True	True
ISR0030_000000010680	2000	0.9995882812110306	2	1	1	1	1	False	37044	maximal	True	ISR0030_000000010680	1.0		1	1	False	False	0.9934999942779541	0					non-mobilizable	no_good_hit	364.0	100.0	18.0	0.00015739161766064027	LR699016.1	actinobacteria	Collinsella aerofaciens isolate MGYG-HGUT-02539 genome assembly, chromosome: 1	True	False
FIJ0068_000000011186	2831	0.9995882589837464	5	5	1	4	4	False	45090	fragment	False	FIJ0068_000000011186	1.0		0	0	False	False	1.0	0					non-mobilizable	plasmid	2832.0	99.47	100.0	0.030851550750855473	CP034790.1	enterobacteria	Escherichia coli strain ECCNB20-2 plasmid pTB423, complete sequence	False	True
SPA0071_000000000195	37566	0.9995882565102636	53	16	7	14	7	True	90469	maximal	False	SPA0072_000000000144	1.0		0	0	True	True	1.0	181					non-mobilizable	no_good_hit	425.0	87.294	1.0	0.00015606791309961919	NZ_CP028102.1	fusobacteria	Fusobacterium mortiferum ATCC 9817 chromosome, complete genome	True	True
ISR0131_000000016581	1993	0.9995877027095128	5	1	1	1	1	False	31664	maximal	True	ISR0131_000000016581	1.0		0	0	False	False	0.9919719099998474	0					non-mobilizable	no_good_hit								True	False
USA0091_01_000000007294	1439	0.9995876294701234	2	2	1	1	2	False	59910	fragment	False	SPA0105_000000015668	0.9364203237327067		0	0	False	False	1.0	0					non-mobilizable	chromosome	1438.0	99.652	99.0	0.0003605667899167761	CP048436.1	firmicutes	Flavonifractor plautii strain JCM 32125 chromosome, complete genome	False	False
MAD0073_000000000438	8823	0.9995866586900034	14	14	4	5	14	True	118881	maximal	True	MAD0073_000000000438	1.0		2	1	False	False	0.9997733235359192	0					non-mobilizable	chromosome	8824.0	99.785	100.0	0.0015309186744139273	CP050207.1	enterobacteria	Escherichia coli strain RH-048-WU chromosome	False	True
ISR0222_000000001713	31451	0.999585916972592	36	14	5	12	6	True	130784	fragment	False	ISR0222_000000001713	1.0		0	0	False	False	0.9999682307243347	0					non-mobilizable	no_good_hit	655.0	71.908	2.0	0.0021733160191360307	NZ_QGDS01000005.1	firmicutes	Faecalicatena contorta strain NLAE-zl-C134 Ga0104392_105, whole genome shotgun sequence	True	True
ENG0029_000000001547	14997	0.9995857055186728	19	10	3	10	4	True	93025	fragment	False	ENG0029_000000001547	1.0		0	0	False	False	0.9995999336242676	0					non-mobilizable	no_good_hit	5813.0	74.127	38.0	0.14992251726945605	NZ_OEST01000010.1	CFB group bacteria	Bacteroides cutis strain Marseille-P4118, whole genome shotgun sequence	True	True
FIJ0133_000000006110	5946	0.999585680298222	8	2	2	2	2	False	40723	fragment	False	FIJ0133_000000006110	1.0		0	0	False	False	1.0	0					non-mobilizable	no_good_hit								True	False
ISR0218_000000000247	34492	0.9995855697909599	38	21	14	19	13	True	127194	maximal	True	ISR0218_000000000247	1.0		1	1	True	True	0.9998260736465454	19					non-mobilizable	no_good_hit	6015.0	98.70299999999999	66.0	0.1345478146051071	CP021588.1	other sequences	Unidentified plasmid plasmid FAKO27_6411, complete sequence	True	True
ISR0348_000000000875	10619	0.9995851416404126	16	5	2	5	0	True	128736	maximal	True	ISR0348_000000000875	0.9533667124343349	PS1048|PS844|PS850	1	1	True	True	0.9999058246612549	9					non-mobilizable	no_good_hit	587.0	99.148	6.0	0.9213836477987422	MK233371.1	viruses	Uncultured human fecal virus clone E.hallii_S11.P08_1_c1 sequence	True	True
MON0011_000000018465	2560	0.9995846151698656	4	2	2	2	2	False	13684	maximal	True	MON0011_000000018465	1.0		2	1	False	False	0.9957031011581421	0					non-mobilizable	no_good_hit	677.0	97.48899999999999	88.0	0.015163410421480002	CP002035.1	firmicutes	Lactobacillus salivarius CECT 5713 plasmid pHN1, complete sequence	True	False
ISR0157_000000001288	17721	0.9995845285952084	19	18	12	14	17	True	113184	maximal	True	ISR0157_000000001288	1.0		4	2	False	False	0.9996050000190735	0	rep_cluster_656	MOBP		MOBQ	mobilizable	no_good_hit	5004.0	98.461	86.0	0.10623659567239292	CP034582.1	firmicutes	Lactococcus lactis subsp. lactis strain C10 plasmid pC10B, complete sequence	True	True
ENG0028_000000000768	17127	0.9995841713615466	21	9	8	7	7	False	123917	fragment	False	ENG0028_000000000768	0.9997078244609362		0	0	False	False	1.0	0					non-mobilizable	no_good_hit	5701.0	98.456	54.0	0.05794565560178638	CP021638.1	other sequences	Unidentified plasmid plasmid apr34_000136F, complete sequence	True	False
ISR0136_000000000376	17113	0.9995841713615466	20	9	8	7	7	False	123917	fragment	False	ENG0028_000000000768	0.9994334471400218		0	0	False	False	1.0	0					non-mobilizable	no_good_hit	5701.0	98.439	54.0	0.05794565560178638	CP021638.1	other sequences	Unidentified plasmid plasmid apr34_000136F, complete sequence	True	False
CAN0004_000000018877	1507	0.9995840605137042	2	2	2	2	2	False	96125	fragment	False	CAN0004_000000018877	0.9753658853947117		0	0	False	False	1.0	0					non-mobilizable	no_good_hit								True	False
FIJ0096_000000014895	2394	0.9995832454835426	3	2	1	1	2	False	43016	maximal	True	FIJ0096_000000014895	1.0		1	1	False	False	0.9770259261131287	0					non-mobilizable	no_good_hit	67.0	88.06	3.0	0.0006180411840170804	MK359989.1	firmicutes	Streptococcus suis strain SC317 tandem ICESsuSC317 sequence	True	False
MON0104_000000016653	2709	0.999583160228504	4	3	2	2	3	True	8818	fragment	False	MON0104_000000016653	1.0		0	0	False	False	0.9630860090255737	0					non-mobilizable	plasmid	2446.0	100.0	90.0	0.049570188954667097	MK965545.1	enterobacteria	Escherichia coli strain F609TC plasmid pF609, complete sequence	False	True
SPA0003_000000008501	2133	0.999582883563557	2	2	2	2	2	False	98028	fragment	False	MON0033_000000025900	0.8473832450566202		0	0	False	False	1.0	0					non-mobilizable	plasmid	2071.0	99.95200000000001	100.0	0.018615944961554026	NC_016846.1	enterobacteria	Klebsiella pneumoniae subsp. pneumoniae HS11286 plasmid pKPHS2, complete sequence	False	True
SPA0019_000000004527	5704	0.999582479608867	9	5	5	3	4	False	70988	fragment	False	SPA0019_000000004527	1.0		0	0	False	False	1.0	0					non-mobilizable	no_good_hit	4039.0	98.044	73.0	0.06463181255327019	NZ_CAEUHO010000006.1	CFB group bacteria	Bacteroides acidifaciens isolate NZ_B_acidifaciens_9G3_hyb, whole genome shotgun sequence	True	False
SPA0111_000000003184	9295	0.9995817075857912	10	5	3	5	3	False	73563	fragment	False	SPA0111_000000003184	0.9927932116703475		0	0	False	False	1.0	0					non-mobilizable	no_good_hit	68.0	86.765	1.0	1.1949515259887688e-05	LR134289.1	CFB group bacteria	Chryseobacterium gleum strain NCTC11432 genome assembly, chromosome: 1	True	False
BAN0020_000000000513	3221	0.9995815744645308	3	3	3	3	3	True	97742	maximal	True	BAN0020_000000000513	1.0		1	1	False	False	0.9850977659225464	0					non-mobilizable	no_good_hit	2453.0	98.777	76.0	0.039170875151825095	CP014491.1	enterobacteria	Escherichia coli strain G749 plasmid pG749_3, complete sequence	True	True
ENG0115_000000002962	5462	0.9995813620241646	7	5	3	4	2	True	103924	fragment	False	ENG0115_000000002962	1.0		0	0	False	False	0.99981689453125	0					non-mobilizable	plasmid	5462.0	99.304	100.0	0.05951135521555294	CP054002.1	CFB group bacteria	Bacteroides fragilis strain FDAARGOS_763 plasmid unnamed2, complete sequence	False	True
SPA0108_000000006363	4666	0.9995813620241646	5	5	3	4	2	True	103923	fragment	False	ENG0018_000000004603	0.9843617021276596		0	0	False	False	0.9997856616973877	0					non-mobilizable	plasmid	4608.0	98.958	99.0	0.0502048733708208	CP054002.1	CFB group bacteria	Bacteroides fragilis strain FDAARGOS_763 plasmid unnamed2, complete sequence	False	True
FIJ0014_000000000072	58112	0.9995808896679209	100	27	14	18	20	True	88789	maximal	True	FIJ0014_000000000072	1.0		3	1	True	True	1.0	12					non-mobilizable	no_good_hit	3216.0	90.82700000000001	48.0	0.056924112997554316	MK415407.1	viruses	Phage FAKO27_000271F, complete genome	True	True
MON0090_000000012490	4410	0.999580852872398	6	5	4	4	2	True	59136	fragment	False	MON0090_000000012490	1.0		0	0	False	False	0.9997732639312744	0					non-mobilizable	no_good_hit	55.0	89.09100000000001	1.0	0.00025157949199929746	NZ_FNIJ01000011.1	g-proteobacteria	Pseudomonas jinjuensis strain JCM 21621, whole genome shotgun sequence	True	True
ISR0360_000000000227	52952	0.9995803185647928	92	24	11	18	14	True	112954	maximal	True	ISR0360_000000000227	1.0		1	1	False	False	1.0	0					non-mobilizable	no_good_hit	5855.0	92.05799999999999	59.0	0.10364016588097685	MK415407.1	viruses	Phage FAKO27_000271F, complete genome	True	True
ISR0138_000000001196	19332	0.9995794880639952	29	20	16	16	14	False	123927	fragment	False	SPA0145_000000000420	0.7656100925413459		0	0	False	True	1.0	0					non-mobilizable	plasmid	19332.0	99.979	100.0	0.1619323655310487	AP019726.1	CFB group bacteria	Bacteroides uniformis NBRC 113350 plasmid pBUN2 DNA, complete genome	False	True
MAD0111_000000009402	1819	0.9995792314610586	2	2	1	2	1	False	14510	maximal	True	MAD0111_000000009402	1.0		2	1	False	False	1.0	0					non-mobilizable	no_good_hit	764.0	95.288	84.0	0.00015412839885439977	CP057796.1	enterobacteria	Escherichia coli strain RHB14-C22 chromosome, complete genome	True	False
MON0033_000000025900	2457	0.9995789251229698	3	3	3	3	3	False	98028	fragment	False	MON0033_000000025900	0.987097439048919		0	0	False	False	1.0	0					non-mobilizable	other	2457.0	99.959	100.0	0.11897495519062151	NZ_ML636821.1	a-proteobacteria	Ochrobactrum gallinifaecis strain ISO 196 scaffold22, whole genome shotgun sequence	False	False
FIJ0071_000000000785	28090	0.9995780578410384	35	10	7	8	4	True	105680	fragment	False	FIJ0071_000000000785	1.0		0	0	False	True	1.0	0					non-mobilizable	no_good_hit	316.0	80.063	1.0	0.07549019607843137	HG796323.1	bacteria	Uncultured bacterium extrachromosomal DNA RGI00451	True	True
CHI0147_000000015691	1167	0.9995776839865076	2	1	1	1	1	False	79619	fragment	False	CHI0147_000000015691	1.0		0	0	False	False	1.0	0					non-mobilizable	no_good_hit	707.0	97.454	61.0	0.000288704261741083	CP026729.1	high GC Gram+	Bifidobacterium catenulatum subsp. kashiwanohense strain APCKJ1 chromosome, complete genome	True	False
MON0099_000000021773	1623	0.9995776752338768	2	2	2	1	1	False	9157	fragment	False	MON0099_000000021773	1.0		0	0	False	False	0.9550215601921082	0					non-mobilizable	no_good_hit	102.0	99.02	11.0	0.00024626758313969223	NZ_LT635860.1	b-proteobacteria	Duodenibacillus massiliensis strain Marseille-P2968T, whole genome shotgun sequence	True	False
SPA0051_000000000095	51150	0.9995764000578212	40	23	12	15	18	True	80733	maximal	True	SPA0051_000000000095	1.0		2	1	False	False	0.9996480941772461	0					non-mobilizable	chromosome	11611.0	96.986	92.0	0.004732541672988036	CP026729.1	high GC Gram+	Bifidobacterium catenulatum subsp. kashiwanohense strain APCKJ1 chromosome, complete genome	False	True
MAD0089_000000012781	1996	0.9995762994386856	2	2	2	2	2	False	36781	fragment	False	MAD0089_000000012781	1.0		0	0	False	False	0.9994990229606628	0					non-mobilizable	plasmid	1924.0	99.16799999999999	100.0	0.02316532549510914	CP028124.1	enterobacteria	Escherichia coli O26 str. RM10386 plasmid pRM10386-2, complete sequence	False	True
MON0050_000000003494	6225	0.9995754322325592	6	6	5	5	4	False	100519	maximal	True	MON0050_000000003494	1.0		1	1	False	False	0.9979116320610046	0					non-mobilizable	no_good_hit	1107.0	97.38	18.0	0.013561566569389607	NZ_QIBZ01000011.1	actinobacteria	Slackia isoflavoniconvertens strain DSM 22006 DSM22006T_contig_011, whole genome shotgun sequence	True	False
MAD0049_000000007589	2329	0.9995747113987916	2	2	2	2	2	False	96132	fragment	False	MAD0049_000000007589	1.0		0	0	False	False	1.0	0					non-mobilizable	no_good_hit								True	False
ISR0395_000000023695	1631	0.9995744464844788	3	1	1	1	1	False	26105	fragment	False	ISR0396_000000013644	0.9750148720999405		0	0	False	False	0.9975475072860718	0					non-mobilizable	no_good_hit	52.0	90.385	3.0	2.3232246730177434e-05	CP016753.1	fusobacteria	Leptotrichia sp. oral taxon 498 strain F0590, complete genome	True	False
SPA0047_000000015513	2531	0.9995739055648359	7	1	1	1	1	False	6677	maximal	True	SPA0047_000000015513	1.0		1	1	False	False	1.0	0					non-mobilizable	no_good_hit	79.0	79.747	3.0	0.00047978446605524905	NZ_FUYJ01000009.1	firmicutes	Sporosarcina newyorkensis strain DSM 23966, whole genome shotgun sequence	True	False
SPA0138_000000003470	6054	0.9995733840759072	7	4	3	4	3	True	120322	maximal	True	SPA0138_000000003470	1.0		0	0	False	False	1.0	0					non-mobilizable	no_good_hit	947.0	91.235	30.0	0.0019739166982061197	NZ_CABIYV010000002.1	firmicutes	Gemmiger formicilis isolate MGYG-HGUT-00084, whole genome shotgun sequence	True	True
AUS0002_000000007860	4178	0.9995733336308241	5	5	2	4	2	False	103087	fragment	False	AUS0002_000000007860	0.9942718940936863		0	0	False	False	1.0	0					non-mobilizable	no_good_hit								True	False
CHI0160_000000000583	20608	0.9995720530111992	21	17	14	16	12	True	78766	maximal	True	CHI0160_000000000583	1.0		1	1	False	False	0.9999514818191528	0					non-mobilizable	no_good_hit								True	True
FIJ0016_000000003467	4928	0.9995717807564208	7	4	1	3	2	False	50251	fragment	False	FIJ0016_000000003467	1.0		0	0	False	False	0.9979707598686218	0					non-mobilizable	no_good_hit	82.0	90.244	2.0	0.00026752892450069524	NZ_JAAIOD010000002.1	firmicutes	Dorea longicatena strain MSK.10.16 NODE_2_length_302771_cov_335.792, whole genome shotgun sequence	True	False
FIJ0090_000000005784	6323	0.9995713653234148	9	2	2	2	1	True	53017	maximal	False	FIJ0148_000000002690	1.0		0	0	True	True	1.0	19					non-mobilizable	no_good_hit	403.0	75.186	6.0	0.00705348598163967	MK415407.1	viruses	Phage FAKO27_000271F, complete genome	True	True
ISR0064_000000012021	1819	0.9995712338068676	3	2	2	2	2	True	112608	fragment	False	ISR0064_000000012021	0.966302074613358		0	0	False	False	0.9890049695968628	0					non-mobilizable	no_good_hit	651.0	80.492	35.0	0.00134452164930777	NZ_CABIYV010000002.1	firmicutes	Gemmiger formicilis isolate MGYG-HGUT-00084, whole genome shotgun sequence	True	True
ISR0181_000000000631	19739	0.9995709384886604	30	20	16	16	14	False	123927	fragment	False	SPA0145_000000000420	0.7683965305771334		0	0	False	True	1.0	0					non-mobilizable	plasmid	19739.0	99.939	100.0	0.20079553199930825	CP021638.1	other sequences	Unidentified plasmid plasmid apr34_000136F, complete sequence	False	True
FIJ0021_000000009219	5382	0.9995709028541728	7	5	3	3	3	False	49687	maximal	True	FIJ0021_000000009219	1.0		8	1	False	False	1.0	0					non-mobilizable	no_good_hit	196.0	85.204	4.0	0.005301760843886493	NZ_FOXF01000023.1	g-proteobacteria	Ruminobacter amylophilus strain DSM 1361, whole genome shotgun sequence	True	False
ISR0212_000000013809	2534	0.9995705552871709	4	2	2	2	1	True	112613	fragment	False	ISR0212_000000013809	0.9652694610778443		0	0	False	False	0.9601420760154724	0					non-mobilizable	no_good_hit	871.0	82.54899999999999	34.0	0.0018045446086354673	NZ_CABIYV010000002.1	firmicutes	Gemmiger formicilis isolate MGYG-HGUT-00084, whole genome shotgun sequence	True	True
SPA0104_000000003460	8789	0.9995705240464507	13	6	5	4	6	False	99389	fragment	False	SPA0104_000000003460	0.9989164565797893		0	0	False	False	0.9954488277435303	0					non-mobilizable	no_good_hit	264.0	75.0	3.0	0.037783004998529844	NZ_QOHO01000109.1	firmicutes	Clostridium indicum strain PI-S10-A1B AIB_contig_109, whole genome shotgun sequence	True	False
TAN0002_000000004724	5930	0.9995700505838598	9	8	5	5	6	True	108523	fragment	False	TAN0002_000000004724	1.0		0	0	False	False	0.9996627569198608	0	IncR				non-mobilizable	plasmid	5930.0	99.17399999999999	100.0	0.08448035108717335	CP052333.1	enterobacteria	Klebsiella pneumoniae strain D17KP0022 plasmid pD17KP0022-1, complete sequence	False	True
SPA0073_000000003792	3388	0.9995700392728512	4	3	3	3	3	True	5852	maximal	True	SPA0073_000000003792	1.0		1	1	False	False	0.9814049601554871	0					non-mobilizable	no_good_hit	1375.0	99.491	62.0	0.013715586256463495	CP056271.1	enterobacteria	Citrobacter sp. RHBSTW-00881 plasmid pRHBSTW-00881_3, complete sequence	True	True
ISR0817_000000001839	6321	0.9995697317783244	10	7	7	7	6	False	33261	fragment	False	ISR0817_000000001839	0.9979511695407205		0	0	False	False	1.0	0					non-mobilizable	no_good_hit								True	False
AUS0006_000000002792	6499	0.999569554433582	9	4	4	4	3	False	102189	maximal	True	AUS0006_000000002792	1.0		2	2	False	False	0.9939990639686584	0					non-mobilizable	no_good_hit	1782.0	99.495	27.0	0.005382925155881171	NZ_CABJDZ010000005.1	firmicutes	Blautia obeum isolate MGYG-HGUT-00212, whole genome shotgun sequence	True	False
ENG0140_000000001243	10958	0.9995692300149562	11	5	3	4	3	False	57807	maximal	True	ENG0140_000000001243	1.0		1	1	False	False	0.9979010820388794	0					non-mobilizable	no_good_hit	135.0	100.0	1.0	0.00021313211964664604	NZ_DS995476.1	actinobacteria	Collinsella stercoris DSM 13279 Scfld3, whole genome shotgun sequence	True	False
AST0099_000000002463	7792	0.9995686614842736	8	7	4	4	5	True	127261	maximal	True	AST0099_000000002463	1.0	PS757|PS758|PS930|PS996	1	1	False	True	1.0	0	rep_cluster_1152,rep_cluster_1320,rep_cluster_1351	MOBQ,MOBQ			mobilizable	plasmid	1858.0	98.385	95.0	0.1841556636553162	AF538868.1	high GC Gram+	Bifidobacterium longum DJO10A plasmid pDOJH10L, complete sequence	False	True
ENG0111_000000000680	28792	0.9995680604975362	35	21	13	16	14	True	116254	fragment	False	ENG0111_000000000680	1.0		0	0	False	False	1.0	0					non-mobilizable	no_good_hit	5678.0	98.626	68.0	0.04569063398371758	AP019725.1	CFB group bacteria	Bacteroides uniformis NBRC 113350 plasmid pBUN1 DNA, complete genome	True	True
ISR0159_000000008994	2848	0.9995675766729004	4	3	3	3	1	True	119472	fragment	False	ISR0159_000000008994	1.0		0	0	False	False	0.9996488690376282	0					non-mobilizable	no_good_hit	866.0	76.559	29.0	0.0017919985279265301	NZ_CABIYV010000002.1	firmicutes	Gemmiger formicilis isolate MGYG-HGUT-00084, whole genome shotgun sequence	True	True
ISR0190_000000008591	2680	0.9995664620264062	3	3	1	3	1	True	80431	maximal	False	ISR0214_000000009314	0.6249502039042307		0	0	True	True	1.0	772					non-mobilizable	no_good_hit	778.0	80.72	36.0	0.26040268456375837	HG796794.1	bacteria	Uncultured bacterium plasmid pRGF00038	True	True
ENG0087_000000006974	3971	0.9995663496090296	4	4	3	3	2	False	103920	fragment	False	ENG0087_000000006974	0.9752317696335542		0	0	False	False	0.999748170375824	0					non-mobilizable	plasmid	3972.0	98.917	100.0	0.043263153306307485	CP054002.1	CFB group bacteria	Bacteroides fragilis strain FDAARGOS_763 plasmid unnamed2, complete sequence	False	True
MON0042_000000010791	2467	0.999565031190396	3	2	2	2	2	False	96133	fragment	False	FIJ0138_000000007160	0.8304508549873131		0	0	False	False	1.0	0					non-mobilizable	no_good_hit								True	False
AST0108_000000004716	4869	0.9995647909174724	5	2	2	2	2	False	107302	maximal	True	AST0108_000000004716	1.0		3	3	False	False	1.0	0					non-mobilizable	no_good_hit	347.0	70.893	7.0	0.00011484219133719419	NZ_CP029256.1	firmicutes	Christensenella minuta strain DSM 22607 chromosome, complete genome	True	False
USA0047_01_000000002591	11032	0.9995647552036148	9	7	4	4	5	False	105568	maximal	True	USA0047_01_000000002591	1.0		2	1	False	False	0.9997280836105347	0					non-mobilizable	no_good_hit	29.0	100.0	0.0	1.3923282712255472e-05	NZ_AUFM01000011.1	a-proteobacteria	Nisaea denitrificans DSM 18348 K328DRAFT_scaffold00001.1_C, whole genome shotgun sequence	True	False
ISR0176_000000005789	5434	0.9995646786881786	8	8	4	6	4	True	128510	fragment	False	ISR0176_000000005789	1.0		0	0	False	True	1.0	0					non-mobilizable	no_good_hit	1917.0	91.49700000000001	82.0	0.6361815754339119	NZ_SDPW01000002.1	actinobacteria	Senegalimassilia faecalis strain KGMB04484 KGMB04484_contig00002, whole genome shotgun sequence	True	True
FIJ0042_000000005689	4154	0.9995645767813552	5	4	1	4	4	False	47317	fragment	False	FIJ0042_000000005689	1.0		0	0	False	False	0.9987963438034058	0	Col(Ye4449)	MOBP			mobilizable	plasmid	4153.0	98.314	99.0	0.7857683573050719	CP025004.1	enterobacteria	Dickeya fangzhongdai strain DSM 101947 plasmid pJS5, complete sequence	False	True
ISR0050_000000013335	2024	0.9995642521044351	4	3	2	3	2	False	122114	fragment	False	ISR0050_000000013335	1.0		0	0	False	False	0.9807312488555908	0					non-mobilizable	other	2024.0	97.875	100.0	0.0005773909350479437	NZ_BFBT01000001.1	firmicutes	Lawsonibacter asaccharolyticus strain 3BBH22, whole genome shotgun sequence	False	False
ISR0024_000000001403	12595	0.999563770174238	17	9	8	8	6	True	99397	fragment	False	ISR0024_000000001403	1.0		0	0	False	False	0.9999206066131592	0					non-mobilizable	no_good_hit	271.0	75.646	2.0	0.1962686567164179	NZ_FMKA01000102.1	firmicutes	Anaerobium acetethylicum strain GluBS11, whole genome shotgun sequence	True	True
ISR0225_000000000510	13820	0.9995636424978304	14	6	3	5	4	False	124551	fragment	False	ISR0225_000000000510	1.0		0	0	False	False	0.999565839767456	0					non-mobilizable	no_good_hit	655.0	71.756	5.0	0.0021733160191360307	NZ_QGDS01000005.1	firmicutes	Faecalicatena contorta strain NLAE-zl-C134 Ga0104392_105, whole genome shotgun sequence	True	False
FIJ0122_000000003276	5363	0.9995629594454488	7	5	1	4	5	False	47318	backbone	True	FIJ0122_000000003276	1.0	PS170	4	3	True	True	1.0	36	Col(Ye4449)	MOBP			mobilizable	plasmid	4368.0	99.061	100.0	0.8264572293716881	CP025004.1	enterobacteria	Dickeya fangzhongdai strain DSM 101947 plasmid pJS5, complete sequence	False	True
MAD0041_000000004245	5958	0.9995624366790704	7	2	2	2	2	True	18298	maximal	True	MAD0041_000000004245	0.9993887156916682		3	1	True	True	1.0	137					non-mobilizable	no_good_hit								True	True
MAD0086_000000000988	5871	0.9995624366790704	6	2	2	2	2	True	18298	maximal	False	MAD0041_000000004245	0.9993887156916682		0	0	True	True	1.0	2					non-mobilizable	no_good_hit								True	True
SPA0138_000000000711	16012	0.999562288995422	21	11	6	11	6	True	112537	maximal	True	SPA0138_000000000711	1.0		1	1	False	False	1.0	0					non-mobilizable	no_good_hit	5614.0	97.738	38.0	0.12559586419891233	CP021588.1	other sequences	Unidentified plasmid plasmid FAKO27_6411, complete sequence	True	True
ISR0049_000000013281	2230	0.999562212201184	5	3	2	3	3	False	69528	maximal	False	ENG0110_000000013480	0.9732773851590106		0	0	False	False	0.9950672388076782	0					non-mobilizable	no_good_hit	243.0	86.42	11.0	0.0048908261198764	NZ_QEKJ01000020.1	firmicutes	Agathobaculum butyriciproducens strain DSM 100391 Ga0215719_120, whole genome shotgun sequence	True	False
DEN0026_000000003918	7198	0.9995620285634694	10	10	3	8	9	False	98008	maximal	True	DEN0026_000000003918	1.0		1	1	False	False	0.9997221231460571	0					non-mobilizable	plasmid	6809.0	99.868	100.0	0.0729876924396415	CP023732.1	enterobacteria	Escherichia coli strain FORC 064 plasmid pFORC64.1, complete sequence	False	True
ISR0351_000000001403	7243	0.9995619229564324	8	4	2	4	2	False	112536	fragment	False	ISR0351_000000001403	0.9933856665212968		0	0	False	False	0.9993096590042114	0					non-mobilizable	no_good_hit	1869.0	96.041	52.0	0.04178322852091399	CP021588.1	other sequences	Unidentified plasmid plasmid FAKO27_6411, complete sequence	True	False
AST0060_000000003979	6879	0.9995619229564324	6	4	2	4	2	False	112536	fragment	False	ISR0351_000000001403	0.9685903631092089		0	0	False	False	1.0	0					non-mobilizable	no_good_hit	1565.0	95.719	50.0	0.03497974621220598	CP021588.1	other sequences	Unidentified plasmid plasmid FAKO27_6411, complete sequence	True	False
MON0015_000000008447	4259	0.9995613416213776	5	4	1	3	4	False	49923	maximal	True	MON0015_000000008447	1.0		1	1	True	True	0.9863817691802979	2		MOBP			mobilizable	plasmid	3751.0	99.6	100.0	0.9014423076923077	AP022150.1	enterobacteria	Klebsiella quasipneumoniae plasmid pWP5-S18-ESBL-05_8 DNA, complete genome, strain: WP5-S18-ESBL-05	False	True
MAD0059_000000007994	2410	0.9995612467549342	3	1	1	1	1	False	52297	fragment	False	MAD0059_000000007994	1.0		0	0	False	False	0.9979252815246582	0					non-mobilizable	no_good_hit								True	False
FIJ0058_000000019519	2056	0.9995612467549342	3	1	1	1	1	False	46017	fragment	False	FIJ0058_000000019519	1.0		0	0	False	False	0.9980545043945312	0					non-mobilizable	no_good_hit								True	False
FIJ0075_000000011461	1713	0.9995612467549342	1	1	1	1	1	False	70113	fragment	False	FIJ0075_000000011461	1.0		0	0	False	False	1.0	0					non-mobilizable	no_good_hit	107.0	93.458	6.0	4.5919074695322524e-05	CP040348.1	actinobacteria	Collinsella aerofaciens strain P10wA7 chromosome, complete genome	True	False
FIJ0002_000000029926	1290	0.9995612467549342	1	1	1	1	1	False	52296	fragment	False	FIJ0002_000000029926	1.0		0	0	False	False	1.0	0					non-mobilizable	no_good_hit								True	False
FIJ0145_000000014662	1183	0.9995612467549342	1	1	1	1	1	False	40006	fragment	False	MON0026_000000040651	0.9399075500770416		0	0	False	False	1.0	0					non-mobilizable	no_good_hit								True	False
ENG0116_000000017413	1378	0.9995608812936924	4	1	1	1	1	False	59432	fragment	False	ENG0116_000000017413	1.0		0	0	False	False	0.9956458806991577	0					non-mobilizable	plasmid	1016.0	80.118	99.0	0.022223216883378465	CP021588.1	other sequences	Unidentified plasmid plasmid FAKO27_6411, complete sequence	False	True
ISR0010_000000018603	1200	0.9995608812936924	2	1	1	1	1	False	38288	fragment	False	ISR0010_000000018603	1.0		0	0	False	False	0.9941666722297668	0					non-mobilizable	plasmid	779.0	96.277	99.0	0.03376149973962854	CP048434.1	actinobacteria	Collinsella aerofaciens ATCC 25986 strain JCM 10188 plasmid putative_pCaero1, complete sequence	False	True
SPA0090_000000020742	1740	0.9995606961456932	4	2	1	2	2	False	5370	fragment	False	SPA0090_000000020742	1.0		0	0	False	False	0.9948275685310364	0					non-mobilizable	no_good_hit								True	False
CHI0134_000000008782	1790	0.9995585769664392	3	2	1	1	2	False	80727	fragment	False	CHI0134_000000008782	1.0		0	0	False	False	1.0	0					non-mobilizable	no_good_hit	787.0	97.459	87.0	0.0003214186256777496	CP026729.1	high GC Gram+	Bifidobacterium catenulatum subsp. kashiwanohense strain APCKJ1 chromosome, complete genome	True	False
CHI0125_000000000590	22077	0.9995583344723517	28	19	9	9	16	True	132608	fragment	False	CHI0125_000000000590	1.0		0	0	False	True	1.0	0		MOBB	MPF_T		conjugative	no_good_hit	12166.0	98.76700000000001	87.0	0.36793195302094683	CP040529.1	CFB group bacteria	Bacteroides thetaiotaomicron strain DSM 2079 plasmid p_Bt, complete sequence	True	True
ISR0061_000000000926	4299	0.9995580234479235	7	4	3	3	2	True	103915	fragment	False	ISR0061_000000000926	1.0		0	0	False	False	1.0	0					non-mobilizable	plasmid	4222.0	98.626	100.0	0.04599843075715967	CP054002.1	CFB group bacteria	Bacteroides fragilis strain FDAARGOS_763 plasmid unnamed2, complete sequence	False	True
ISR0809_000000002193	3419	0.9995580234479235	7	4	3	3	2	True	103910	fragment	False	ISR0809_000000002193	0.9539143279172821		0	0	False	False	0.9985376000404358	0					non-mobilizable	plasmid	3420.0	98.655	100.0	0.03725861993810209	CP054002.1	CFB group bacteria	Bacteroides fragilis strain FDAARGOS_763 plasmid unnamed2, complete sequence	False	True
USA0035_01_000000016349	1566	0.9995571735241962	2	2	1	2	1	False	21115	fragment	False	USA0035_01_000000016349	1.0		0	0	False	False	0.9910600185394287	0					non-mobilizable	no_good_hit								True	False
ISR0211_000000001367	10903	0.9995571679062408	8	8	7	8	6	False	72672	maximal	True	ISR0211_000000001367	1.0		1	1	False	False	1.0	0					non-mobilizable	no_good_hit	7038.0	99.275	64.0	0.07155718776386331	CP021638.1	other sequences	Unidentified plasmid plasmid apr34_000136F, complete sequence	True	False
FIJ0021_000000010958	4569	0.9995570326333046	6	5	5	5	4	False	49680	maximal	True	FIJ0021_000000010958	1.0		2	1	False	False	0.997154712677002	0					non-mobilizable	no_good_hit	1196.0	70.15100000000001	26.0	0.0013307924552215498	NZ_GG668533.1	firmicutes	Oribacterium sinus F0268 SCAFFOLD1, whole genome shotgun sequence	True	False
ISR0317_000000006971	2674	0.9995568645356412	3	3	2	3	1	False	53952	fragment	False	ISR0317_000000006971	0.9974459724950884		0	0	False	False	0.9850411415100098	0					non-mobilizable	no_good_hit								True	False
MAD0087_000000011159	2545	0.9995568645356412	3	3	2	3	1	False	53952	fragment	False	ISR0317_000000006971	0.9734480179506357		0	0	False	False	1.0	0					non-mobilizable	no_good_hit								True	False
ENG0119_000000024797	1213	0.9995563625157142	2	2	2	1	1	False	70530	fragment	False	ENG0119_000000024797	1.0		0	0	False	False	1.0	0					non-mobilizable	no_good_hit	32.0	100.0	3.0	0.0006961755260616677	NZ_QEKJ01000022.1	firmicutes	Agathobaculum butyriciproducens strain DSM 100391 Ga0215719_122, whole genome shotgun sequence	True	False
DEN0070_000000028793	1193	0.9995563625157142	2	2	2	1	1	False	70530	fragment	False	ENG0119_000000024797	0.9917559769167354		0	0	False	False	0.9983235597610474	0					non-mobilizable	no_good_hit	32.0	100.0	3.0	0.0006961755260616677	NZ_QEKJ01000022.1	firmicutes	Agathobaculum butyriciproducens strain DSM 100391 Ga0215719_122, whole genome shotgun sequence	True	False
MAD0066_000000001669	7732	0.999556134161001	10	9	1	7	8	True	98666	maximal	True	MAD0066_000000001669	1.0		1	1	False	False	1.0	0	IncI1				non-mobilizable	no_good_hit	3216.0	99.316	66.0	0.0575671827406593	CP057063.1	enterobacteria	Escherichia coli strain RHB39-C14 plasmid pRHB39-C14_2, complete sequence	True	True
SPA0084_000000003048	4875	0.9995553147578012	6	4	3	4	3	True	130298	maximal	True	SPA0084_000000003048	1.0		0	0	False	False	1.0	0					non-mobilizable	no_good_hit	933.0	84.137	59.0	0.001944642509885266	NZ_CABIYV010000002.1	firmicutes	Gemmiger formicilis isolate MGYG-HGUT-00084, whole genome shotgun sequence	True	True
FIJ0105_000000005830	4875	0.9995553147578012	6	4	3	4	3	True	130295	fragment	False	ISR0006_000000003587	0.743422872902223		0	0	False	False	0.9973333477973938	0					non-mobilizable	no_good_hit	986.0	88.337	60.0	0.0020533752093627217	NZ_CABIYV010000002.1	firmicutes	Gemmiger formicilis isolate MGYG-HGUT-00084, whole genome shotgun sequence	True	True
DEN0017_000000006604	4631	0.9995553147578012	6	4	3	4	3	True	130295	fragment	False	ISR0006_000000003587	0.7029237349691861		0	0	False	False	0.999352216720581	0					non-mobilizable	no_good_hit	986.0	88.235	46.0	0.0020533752093627217	NZ_CABIYV010000002.1	firmicutes	Gemmiger formicilis isolate MGYG-HGUT-00084, whole genome shotgun sequence	True	True
CAN0016_000000001103	22323	0.9995546629208688	24	17	10	8	15	True	132596	backbone	False	ISR0120_000000000296	0.40765232575524385	PS1169|PS902	0	0	False	True	0.9999551773071289	0		MOBB	MPF_T		conjugative	plasmid	22228.0	99.928	99.0	0.7175232438016529	CP021580.1	other sequences	Unidentified plasmid plasmid GF1-2_000418F, complete sequence	False	True
ISR0137_000000003476	7973	0.9995540663526248	9	6	4	5	4	True	31382	maximal	True	ISR0137_000000003476	1.0		1	1	False	False	0.9998745918273926	0	IncW				non-mobilizable	no_good_hit	1996.0	88.928	39.0	0.0009081256032125114	NZ_CP028341.1	high GC Gram+	Bifidobacterium adolescentis strain 1-11 chromosome, complete genome	True	True
SPA0117_000000000011	179368	0.9995540044616226	222	61	33	48	29	True	127518	fragment	False	SPA0117_000000000011	1.0		0	0	False	False	1.0	0					non-mobilizable	no_good_hit	5063.0	82.876	3.0	0.0020337333131142167	CP010453.1	high GC Gram+	Bifidobacterium longum strain BG7, complete genome	True	True
SPA0122_000000006104	5113	0.9995536948159824	4	4	3	3	4	False	48602	fragment	False	SPA0122_000000006104	1.0		0	0	False	False	1.0	0					non-mobilizable	plasmid	5113.0	100.0	100.0	0.05270048762383893	CP041565.1	enterobacteria	Escherichia coli strain 405 plasmid p168-2	False	True
ENG0188_000000020876	1204	0.9995528887955292	2	2	2	1	1	False	102585	fragment	False	ENG0188_000000020876	1.0		0	0	False	False	0.9717608094215393	0					non-mobilizable	no_good_hit								True	False
ISR0180_000000002618	7740	0.999552857561644	10	7	6	7	5	True	116335	backbone	False	ISR0273_000000000608	0.6308481262327416	PS771	0	0	False	True	0.9996123909950256	0					non-mobilizable	no_good_hit	239.0	89.958	5.0	6.408143587841183e-05	FP929043.1	firmicutes	Eubacterium rectale M104/1 draft genome	True	True
MAD0089_000000000242	28486	0.9995528369936484	28	26	6	11	26	True	113295	fragment	False	MAD0089_000000000242	1.0		0	0	False	False	1.0	0			MPF_I		non-mobilizable	plasmid	28486.0	99.98899999999999	100.0	0.25862335091749367	CP008736.1	enterobacteria	Escherichia coli strain ESBL-283 plasmid pESBL-283, complete sequence	False	True
ISR0017_000000001343	22631	0.999552527934494	26	18	10	10	16	True	132596	backbone	False	ISR0120_000000000296	0.38823051566184186	PS1169|PS902	0	0	False	True	1.0	0		MOBB	MPF_T		conjugative	plasmid	22641.0	99.735	100.0	0.730597882231405	CP021580.1	other sequences	Unidentified plasmid plasmid GF1-2_000418F, complete sequence	False	True
MAD0050_000000004417	4902	0.9995524091214012	8	2	1	2	1	False	18956	maximal	False	MAD0051_000000005027	0.9749459618785616		0	0	True	True	0.9955120086669922	1					non-mobilizable	no_good_hit								True	True
ISR0799_000000001543	7652	0.9995510681728949	9	6	3	4	5	False	129582	maximal	True	ISR0799_000000001543	1.0	PS1061|PS348|PS349|PS350|PS554|PS860	12	1	True	True	0.9998692870140076	19					non-mobilizable	no_good_hit	2197.0	89.57700000000001	31.0	0.24402179957735512	LN853905.1		Uncultured prokaryote from Rat gut metagenome metamobilome, plasmid pRGFK1342	True	True
FIJ0171_000000004844	4254	0.9995508481085122	5	3	3	3	3	False	38818	fragment	False	FIJ0171_000000004844	1.0		0	0	False	False	1.0	0					non-mobilizable	no_good_hit	28.0	100.0	1.0	7.31289154440144e-05	NZ_AUFO01000008.1	firmicutes	Paenibacillus panacisoli DSM 21345 K331DRAFT_scaffold00005.5_C, whole genome shotgun sequence	True	False
ENG0176_000000000559	14128	0.9995500043674628	13	13	9	11	12	False	113282	fragment	False	SPA0004_000000001322	0.9867425489266035		0	0	False	False	1.0	0	IncFIA,IncFIC	MOBF			mobilizable	plasmid	14128.0	99.85799999999999	100.0	0.11535473953606266	CU928148.1	enterobacteria	Escherichia coli str. UMN026 plasmid p1ESCUM, complete genome	False	True
ENG0167_000000001610	14127	0.9995500043674628	13	13	9	11	12	False	113282	fragment	False	SPA0004_000000001322	0.9805470264082835		0	0	False	False	1.0	0	IncFIA,IncFIC	MOBF			mobilizable	plasmid	14128.0	99.71	100.0	0.13684823204151914	CP050367.1	enterobacteria	Klebsiella pneumoniae strain 47733 plasmid p47733_NDM_5, complete sequence	False	True
SPA0004_000000001322	14109	0.9995500043674628	13	13	9	11	12	False	113282	fragment	False	SPA0004_000000001322	0.9870573129444985		0	0	False	False	1.0	0	IncFIA,IncFIC	MOBF			mobilizable	plasmid	14109.0	100.0	100.0	0.11535473953606266	CU928148.1	enterobacteria	Escherichia coli str. UMN026 plasmid p1ESCUM, complete genome	False	True
SPA0046_000000001235	14075	0.999549863668004	14	14	9	11	13	False	113282	fragment	False	SPA0004_000000001322	0.9855417860167828		0	0	False	False	1.0	0	IncFIA,IncFIC	MOBF			mobilizable	plasmid	14075.0	99.993	100.0	0.09705202910043789	CP053248.1	enterobacteria	Escherichia coli strain SCU-482 plasmid pSCU-482-1, complete sequence	False	True
DEN0061_000000004249	7359	0.9995497420687578	7	7	6	6	5	False	71962	maximal	True	DEN0061_000000004249	1.0		1	1	False	False	0.9998641014099121	0					non-mobilizable	no_good_hit	344.0	72.67399999999999	5.0	5.108276456881206e-05	CP045701.2	g-proteobacteria	Pseudomonas brassicacearum strain S-1 chromosome, complete genome	True	False
CHI0008_000000001107	6951	0.9995494968153832	14	7	6	5	6	False	123888	fragment	False	SPA0082_000000000937	0.04142916522196782		0	0	False	False	1.0	0					non-mobilizable	other	4726.0	98.15899999999999	95.0	0.0471120070253872	NZ_SPGG01000016.1	CFB group bacteria	Parabacteroides merdae strain 1001175st1_A1 NODE_16_length_100208_cov_48.2665, whole genome shotgun sequence	False	False
SPA0003_000000000369	23816	0.999548955199269	25	25	18	20	24	True	56693	maximal	True	SPA0003_000000000369	1.0		1	1	False	False	0.9998740553855896	0		MOBP	MPF_T		conjugative	no_good_hit	16412.0	99.98200000000001	77.0	0.002547145709896385	CP050201.1	enterobacteria	Escherichia coli strain RH-024-WU chromosome	True	True
SPA0021_000000007907	4036	0.999548869372859	5	3	3	3	2	True	130295	fragment	False	ISR0006_000000003587	0.1942682898494766		0	0	False	False	1.0	0					non-mobilizable	no_good_hit	1152.0	77.257	59.0	0.002371209253989131	NZ_CABIYV010000002.1	firmicutes	Gemmiger formicilis isolate MGYG-HGUT-00084, whole genome shotgun sequence	True	True
SPA0106_000000009641	4036	0.999548869372859	6	3	3	3	2	True	130295	fragment	False	ISR0006_000000003587	0.19431230703620686		0	0	False	False	1.0	0					non-mobilizable	no_good_hit	1152.0	77.344	59.0	0.002371209253989131	NZ_CABIYV010000002.1	firmicutes	Gemmiger formicilis isolate MGYG-HGUT-00084, whole genome shotgun sequence	True	True
ISR0109_000000007805	3888	0.999548869372859	4	3	3	3	2	True	130295	fragment	False	ISR0006_000000003587	0.20722142233569155		0	0	False	False	0.9827674627304077	0					non-mobilizable	no_good_hit	1005.0	78.01	30.0	0.0020784673707805964	NZ_CABIYV010000002.1	firmicutes	Gemmiger formicilis isolate MGYG-HGUT-00084, whole genome shotgun sequence	True	True
ISR0198_000000008812	3800	0.999548869372859	4	3	3	3	2	True	130295	fragment	False	ISR0006_000000003587	0.20743230099894297		0	0	False	False	0.9997368454933167	0					non-mobilizable	no_good_hit	1152.0	77.344	57.0	0.002371209253989131	NZ_CABIYV010000002.1	firmicutes	Gemmiger formicilis isolate MGYG-HGUT-00084, whole genome shotgun sequence	True	True
SPA0125_000000009689	3713	0.999548869372859	4	3	3	3	2	True	130295	fragment	False	ISR0006_000000003587	0.18891126348551576		0	0	False	False	1.0	0					non-mobilizable	no_good_hit	866.0	76.559	23.0	0.0017919985279265301	NZ_CABIYV010000002.1	firmicutes	Gemmiger formicilis isolate MGYG-HGUT-00084, whole genome shotgun sequence	True	True
ISR0386_000000009336	3704	0.999548869372859	4	3	3	3	2	True	130295	fragment	False	ISR0006_000000003587	0.17304958152869557		0	0	False	False	1.0	0					non-mobilizable	no_good_hit	1005.0	78.01	52.0	0.0020784673707805964	NZ_CABIYV010000002.1	firmicutes	Gemmiger formicilis isolate MGYG-HGUT-00084, whole genome shotgun sequence	True	True
AST0029_000000008331	3702	0.999548869372859	4	3	3	3	2	True	130295	fragment	False	ISR0006_000000003587	0.17299661433527605		0	0	False	False	1.0	0					non-mobilizable	no_good_hit	1005.0	78.01	52.0	0.0020784673707805964	NZ_CABIYV010000002.1	firmicutes	Gemmiger formicilis isolate MGYG-HGUT-00084, whole genome shotgun sequence	True	True
MAD0046_000000000484	26435	0.9995481583350564	34	29	6	21	28	True	46810	fragment	False	MAD0046_000000000484	1.0		0	0	False	False	0.99992436170578	0			MPF_F		non-mobilizable	plasmid	21016.0	95.41799999999999	94.0	0.2825817741284157	CP058082.1	enterobacteria	Escherichia coli strain RHB01-C23 plasmid pRHB01-C23_3, complete sequence	False	True
ENG0074_000000006344	3451	0.9995461297076907	5	2	2	2	2	False	62183	maximal	True	ENG0074_000000006344	1.0		1	1	False	False	0.9956534504890442	0					non-mobilizable	no_good_hit	268.0	80.97	8.0	7.886953664147223e-05	CP010993.1	firmicutes	Clostridium perfringens strain JP55, complete genome	True	False
USA0133_01_000000003334	8656	0.9995459645850432	7	4	3	4	3	False	101283	maximal	True	USA0133_01_000000003334	1.0		4	3	False	False	1.0	0					non-mobilizable	no_good_hit	1952.0	79.355	23.0	0.0005764580760216835	NZ_GL945017.1	CFB group bacteria	Prevotella multisaccharivorax DSM 17128 scaffold_3, whole genome shotgun sequence	True	False
ISR0245_000000000573	5625	0.9995459645850432	4	4	3	4	3	False	96729	fragment	False	ISR0245_000000000573	1.0		0	0	False	False	1.0	0					non-mobilizable	no_good_hit	1949.0	80.34899999999999	34.0	0.0020932651469186096	NZ_LT635839.1	CFB group bacteria	Mediterranea massiliensis strain Marseille-P2645T, whole genome shotgun sequence	True	False
FIJ0170_000000013127	1233	0.9995459001606786	2	2	2	2	2	False	38826	fragment	False	FIJ0170_000000013127	1.0		0	0	False	False	0.9967558979988098	0					non-mobilizable	no_good_hit								True	False
SPA0110_000000003152	7039	0.9995457498006868	10	7	2	4	5	False	108847	maximal	True	SPA0110_000000003152	1.0		1	1	False	False	1.0	0		MOBP		MOBP	mobilizable	no_good_hit	4870.0	99.959	69.0	0.14049515235457063	MG692707.1	enterobacteria	Escherichia coli TCJ492-9 plasmid p492-9 contig COV44U1_c7 genomic sequence	True	True
ISR0151_000000000518	18112	0.99954560846111	26	15	8	15	10	True	129721	maximal	True	ISR0151_000000000518	1.0	PS1061	0	0	False	True	0.9998895525932312	0					non-mobilizable	no_good_hit	1789.0	98.882	10.0	0.008345274045170896	NZ_CYYV01000008.1	firmicutes	Fusicatenibacter saccharivorans strain 2789STDY5608849, whole genome shotgun sequence	True	True
USA0058_01_000000005428	3798	0.9995453394660376	8	3	2	3	1	True	46658	fragment	False	USA0058_01_000000005428	1.0		0	0	False	False	0.998683512210846	0					non-mobilizable	plasmid	3798.0	99.97399999999999	100.0	0.041377882393967134	CP054002.1	CFB group bacteria	Bacteroides fragilis strain FDAARGOS_763 plasmid unnamed2, complete sequence	False	True
MAD0091_000000003021	4451	0.9995448857708076	5	4	3	4	2	True	130295	fragment	False	ISR0006_000000003587	0.5140324466729441		0	0	False	False	0.9997753500938416	0					non-mobilizable	no_good_hit	855.0	87.602	61.0	0.001779452447217593	NZ_CABIYV010000002.1	firmicutes	Gemmiger formicilis isolate MGYG-HGUT-00084, whole genome shotgun sequence	True	True
ISR0244_000000005838	3715	0.9995446683998552	5	3	3	2	2	False	72397	maximal	True	ISR0244_000000005838	1.0		0	0	False	False	0.9892328381538391	0					non-mobilizable	no_good_hit	216.0	98.611	9.0	4.784850850635206e-05	LR027880.1	firmicutes	Roseburia intestinalis L1-82 genome assembly, chromosome: 1	True	False
ISR0143_000000012944	2343	0.9995436931016356	4	3	2	3	2	False	44745	fragment	False	ISR0143_000000012944	1.0		0	0	False	False	0.9880495071411133	0					non-mobilizable	no_good_hit								True	False
ISR0239_000000002796	4523	0.9995433331156844	6	4	4	4	3	False	119304	fragment	False	ISR0187_000000005772	0.3947938263073024		0	0	False	False	0.9940305352210999	0					non-mobilizable	no_good_hit	326.0	73.006	7.0	0.002234973481584239	NZ_KE384028.1	firmicutes	Proteocatella sphenisci DSM 23131 G558DRAFT_scaffold00004.4, whole genome shotgun sequence	True	False
MAD0043_000000001080	13706	0.9995425213252604	21	19	7	8	19	True	98732	fragment	False	MAD0108_000000000884	0.9632590099565279		0	0	False	False	0.9999270439147949	0	IncX1	MOBP	MPF_T	MOBP	conjugative	plasmid	11475.0	99.068	100.0	0.26891347145401706	CP054423.1	enterobacteria	Salmonella enterica subsp. diarizonae serovar 61:k:1,5,(7) strain 14-SA00836-0 plasmid p14-SA00836-0, complete sequence	False	True
ISR0292_000000003384	4689	0.9995424313928059	7	3	0	3	1	True	99987	maximal	False	ISR0114_000000005429	0.9268090400165871	PS111|PS565|PS566	0	0	True	True	1.0	11					non-mobilizable	no_good_hit	193.0	80.829	15.0	0.0320620992237597	CP031099.1	firmicutes	Clostridium botulinum strain CFSAN034202 plasmid p2_CFSAN034202, complete sequence	True	True
MON0007_000000014173	3887	0.9995414482785964	6	4	2	4	2	True	130291	fragment	False	MON0007_000000014173	1.0		0	0	False	False	1.0	0					non-mobilizable	no_good_hit	1290.0	91.395	37.0	0.0026911343120670297	NZ_CABIYV010000002.1	firmicutes	Gemmiger formicilis isolate MGYG-HGUT-00084, whole genome shotgun sequence	True	True
ISR0138_000000015655	1859	0.9995414264254776	2	2	1	2	1	True	98017	backbone	False	FIJ0164_000000012307	0.9797874610643982	PS541	0	0	True	True	1.0	8	ColpVC				non-mobilizable	plasmid	1455.0	99.794	100.0	0.8154795288839035	LN852985.1		Uncultured prokaryote from Rat gut metagenome metamobilome, plasmid pRGRH0315	False	True
ENG0096_000000017648	1859	0.9995414264254776	2	2	1	2	1	True	98017	backbone	False	FIJ0164_000000012307	0.9797874610643982	PS541	0	0	True	True	1.0	24	ColpVC				non-mobilizable	plasmid	1450.0	99.79299999999999	100.0	0.8126752664049355	LN852985.1		Uncultured prokaryote from Rat gut metagenome metamobilome, plasmid pRGRH0315	False	True
ISR0169_000000017155	1842	0.9995414264254776	2	2	1	2	1	True	98017	backbone	False	FIJ0164_000000012307	0.978775464752907	PS541	0	0	True	True	1.0	30	ColpVC				non-mobilizable	plasmid	1445.0	99.792	100.0	0.8098710039259674	LN852985.1		Uncultured prokaryote from Rat gut metagenome metamobilome, plasmid pRGRH0315	False	True
ISR0135_000000001833	10755	0.9995406528292676	11	10	3	6	10	True	114195	fragment	False	ENG0152_000000002006	0.9604638667502463		0	0	False	False	1.0	0	IncFIB				non-mobilizable	plasmid	6911.0	99.971	100.0	0.05645576446939426	CP058575.1	enterobacteria	Escherichia coli strain EC1 plasmid pEC1-1, complete sequence	False	True
FIJ0063_000000005056	4811	0.9995393257216116	3	3	3	3	3	False	51794	maximal	False	FIJ0127_000000003664	0.9860407821268877		0	0	False	False	1.0	0					non-mobilizable	other	4812.0	99.73	100.0	0.2961708938685053	HM367711.1	firmicutes	Streptococcus equinus strain 1357 hypothetical protein genes, complete cds; insertion sequence IS1216-like, complete sequence; and hypothetical protein, TetS/M (tetS/M), potassium transport system protein, putative resolvase, and hypothetical proteins genes, complete cds	False	False
FIJ0006_000000006823	4811	0.9995393257216116	3	3	3	3	3	False	51794	maximal	False	FIJ0127_000000003664	0.9860197606623655		0	0	False	False	1.0	0					non-mobilizable	other	4811.0	99.73	100.0	0.2961093326766806	HM367711.1	firmicutes	Streptococcus equinus strain 1357 hypothetical protein genes, complete cds; insertion sequence IS1216-like, complete sequence; and hypothetical protein, TetS/M (tetS/M), potassium transport system protein, putative resolvase, and hypothetical proteins genes, complete cds	False	False
FIJ0040_000000005129	4811	0.9995393257216116	3	3	3	3	3	False	51794	maximal	False	FIJ0127_000000003664	0.9860407821268877		0	0	False	False	1.0	0					non-mobilizable	other	4812.0	99.73	100.0	0.2961708938685053	HM367711.1	firmicutes	Streptococcus equinus strain 1357 hypothetical protein genes, complete cds; insertion sequence IS1216-like, complete sequence; and hypothetical protein, TetS/M (tetS/M), potassium transport system protein, putative resolvase, and hypothetical proteins genes, complete cds	False	False
FIJ0145_000000002379	4810	0.9995393257216116	3	3	3	3	3	False	51794	maximal	False	FIJ0127_000000003664	0.985958890785753		0	0	False	False	1.0	0					non-mobilizable	other	4811.0	99.73	100.0	0.2961093326766806	HM367711.1	firmicutes	Streptococcus equinus strain 1357 hypothetical protein genes, complete cds; insertion sequence IS1216-like, complete sequence; and hypothetical protein, TetS/M (tetS/M), potassium transport system protein, putative resolvase, and hypothetical proteins genes, complete cds	False	False
FIJ0037_000000005468	4800	0.9995393257216116	3	3	3	3	3	False	51794	maximal	False	FIJ0127_000000003664	0.984323579001782		0	0	False	False	1.0	0					non-mobilizable	other	4800.0	99.75	100.0	0.29543215956660923	HM367711.1	firmicutes	Streptococcus equinus strain 1357 hypothetical protein genes, complete cds; insertion sequence IS1216-like, complete sequence; and hypothetical protein, TetS/M (tetS/M), potassium transport system protein, putative resolvase, and hypothetical proteins genes, complete cds	False	False
FIJ0080_000000005355	4770	0.9995393257216116	3	3	3	3	3	False	51794	maximal	False	FIJ0127_000000003664	0.9789728238300498		0	0	False	False	0.9976938962936401	0					non-mobilizable	other	4770.0	99.74799999999999	100.0	0.29358532381186897	HM367711.1	firmicutes	Streptococcus equinus strain 1357 hypothetical protein genes, complete cds; insertion sequence IS1216-like, complete sequence; and hypothetical protein, TetS/M (tetS/M), potassium transport system protein, putative resolvase, and hypothetical proteins genes, complete cds	False	False
ISR0266_000000001999	6258	0.9995392075464652	7	4	2	3	1	False	69815	fragment	False	ISR0266_000000001999	1.0		0	0	False	False	0.9982422590255737	0					non-mobilizable	no_good_hit	1375.0	89.309	40.0	0.053950365663589496	CP021610.1	other sequences	Unidentified plasmid plasmid FAKO02_3061, complete sequence	True	False
CHI0083_000000000545	16514	0.9995389425551691	14	10	6	5	8	True	84241	maximal	False	SPA0110_000000001379	0.9990628212104722		0	0	True	True	0.9995155334472656	9					non-mobilizable	no_good_hit	840.0	80.238	5.0	0.053055784730595926	NZ_WNCH01000050.1	b-proteobacteria	Parasutterella excrementihominis strain BIOML-A6 scaffold50_size15757, whole genome shotgun sequence	True	True
ISR0795_000000000376	20045	0.9995389004462448	26	8	6	7	6	False	92508	maximal	True	ISR0795_000000000376	1.0		3	2	False	False	1.0	0					non-mobilizable	no_good_hit	817.0	71.848	4.0	0.00021201812125179906	NZ_LT635801.1	CFB group bacteria	Bacteroides ilei strain Marseille-P3208, whole genome shotgun sequence	True	False
CHI0090_000000000345	22784	0.9995387158592116	28	19	7	14	13	True	90328	fragment	False	CHI0090_000000000345	1.0		0	0	False	False	1.0	0					non-mobilizable	no_good_hit	786.0	85.115	4.0	0.00019455518117796346	NZ_LT635783.1	CFB group bacteria	Bacteroides mediterraneensis strain Marseille-P2644T, whole genome shotgun sequence	True	True
ISR0338_000000000103	56449	0.9995386068345469	41	25	18	22	14	True	130794	maximal	False	ISR0131_000000000086	0.9476668534518695		0	0	True	True	1.0	8					non-mobilizable	no_good_hit	541.0	99.815	1.0	0.9981481481481481	KU544993.1	bacteria	Uncultured bacterium clone AX_01B_000_Contig_4 genomic sequence	True	True
ISR0319_000000006665	2718	0.9995385702552684	5	3	2	2	1	True	108977	backbone	True	ISR0319_000000006665	0.9486145922981006	PS679	3	2	True	True	0.9977924823760986	4					non-mobilizable	plasmid	1778.0	85.771	93.0	0.6490509862299962	LN853886.1		Uncultured prokaryote from Rat gut metagenome metamobilome, plasmid pRGFK1320	False	True
ISR0395_000000003098	11306	0.9995384432323048	12	10	5	4	7	True	112612	maximal	True	ISR0395_000000003098	1.0		1	1	False	False	1.0	0					non-mobilizable	no_good_hit	8204.0	82.801	72.0	0.02268008039352854	NZ_AAXG02000032.1	firmicutes	Pseudoflavonifractor capillosus ATCC 29799 B_capillosus-2.0.1_Cont278, whole genome shotgun sequence	True	True
FIJ0036_000000006244	5588	0.9995379413872651	6	2	2	1	1	False	47982	maximal	True	FIJ0036_000000006244	1.0		1	1	False	False	1.0	0					non-mobilizable	no_good_hit	94.0	85.10600000000001	2.0	0.0003162028458256124	NZ_FQXM01000004.1	firmicutes	Clostridium grantii DSM 8605, whole genome shotgun sequence	True	False
ENG0096_000000003659	7989	0.9995378762213771	9	4	3	4	3	True	101600	maximal	True	ENG0096_000000003659	1.0		15	4	False	False	0.9991238117218018	0					non-mobilizable	no_good_hit	2738.0	96.275	45.0	0.0007295806125222709	CP042464.1	CFB group bacteria	Prevotella copri strain YF2 chromosome	True	True
DEN0031_000000003896	6950	0.9995378762213771	8	4	3	4	3	False	73817	fragment	False	DEN0031_000000003896	1.0		0	0	False	False	1.0	0					non-mobilizable	no_good_hit	2739.0	96.13	46.0	0.0007295806125222709	CP042464.1	CFB group bacteria	Prevotella copri strain YF2 chromosome	True	False
ISR0210_000000001417	11888	0.9995377702783472	13	8	5	8	4	False	28451	maximal	True	ISR0210_000000001417	1.0		1	1	False	False	1.0	0					non-mobilizable	no_good_hit	2833.0	94.211	33.0	0.0456590084643289	CP021620.1	other sequences	Unidentified plasmid plasmid FA1-2_000250F, complete sequence	True	False
ISR0052_000000000786	25923	0.9995370872147432	29	14	8	13	7	True	69788	maximal	True	ISR0052_000000000786	1.0		1	1	False	False	1.0	0					non-mobilizable	no_good_hit	1503.0	83.899	6.0	0.0004490338994995275	AP018532.1	firmicutes	Oscillibacter sp. PEA192 DNA, complete genome	True	True
DEN0093_000000004375	6920	0.9995368453917532	15	7	6	5	6	False	123888	fragment	False	SPA0082_000000000937	0.04792143901949569		0	0	False	False	1.0	0					non-mobilizable	other	4744.0	98.166	97.0	0.04729163340252275	NZ_SPGG01000016.1	CFB group bacteria	Parabacteroides merdae strain 1001175st1_A1 NODE_16_length_100208_cov_48.2665, whole genome shotgun sequence	False	False
MON0050_000000016085	2246	0.9995367663706136	3	2	2	2	2	False	98028	fragment	False	MON0033_000000025900	0.9755071107065305		0	0	False	False	1.0	0					non-mobilizable	other	2246.0	99.955	100.0	0.10875357263963571	NZ_ML636821.1	a-proteobacteria	Ochrobactrum gallinifaecis strain ISO 196 scaffold22, whole genome shotgun sequence	False	False
MON0076_000000021971	2167	0.9995367663706136	2	2	2	2	2	False	98028	fragment	False	MON0033_000000025900	0.8572786019949885		0	0	False	False	0.9704660773277283	0					non-mobilizable	other	2167.0	100.0	100.0	0.1049266095044325	NZ_ML636821.1	a-proteobacteria	Ochrobactrum gallinifaecis strain ISO 196 scaffold22, whole genome shotgun sequence	False	False
FIJ0031_000000011250	2157	0.9995367663706136	2	2	2	2	2	False	98028	fragment	False	MON0033_000000025900	0.8515554871940795		0	0	False	False	1.0	0					non-mobilizable	plasmid	2075.0	99.95200000000001	100.0	0.018651917802059444	NC_016846.1	enterobacteria	Klebsiella pneumoniae subsp. pneumoniae HS11286 plasmid pKPHS2, complete sequence	False	True
MAD0057_000000007711	2098	0.9995367663706136	2	2	2	2	2	False	98028	fragment	False	MON0033_000000025900	0.8414357690289958		0	0	False	False	1.0	0					non-mobilizable	plasmid	2098.0	100.0	100.0	0.008381864475204151	MN543585.1	enterobacteria	Klebsiella pneumoniae strain GH27TC plasmid pGH27TC_fusion, complete sequence	False	True
CHI0176_000000003825	2029	0.9995367663706136	2	2	2	2	2	False	98028	fragment	False	MON0033_000000025900	0.8364051441000635		0	0	False	False	1.0	0					non-mobilizable	other	2029.0	100.0	100.0	0.06144337393201236	NZ_JACBPK010000040.1	enterobacteria	Pantoea brenneri strain IIFCSG-B1 NODE_40_length_33006_cov_810.041331, whole genome shotgun sequence	False	False
BAN0018_000000001129	2029	0.9995367663706136	2	2	2	2	2	False	98028	fragment	False	MON0033_000000025900	0.8364051441000635		0	0	False	False	1.0	0					non-mobilizable	other	2029.0	100.0	100.0	0.06144337393201236	NZ_JACBPK010000040.1	enterobacteria	Pantoea brenneri strain IIFCSG-B1 NODE_40_length_33006_cov_810.041331, whole genome shotgun sequence	False	False
ISR0781_000000001490	13872	0.9995365767900808	15	8	5	8	6	False	103448	maximal	True	ISR0781_000000001490	1.0		1	1	False	False	0.9999279379844666	0					non-mobilizable	no_good_hit	3045.0	91.921	44.0	0.12044918674819166	CP021610.1	other sequences	Unidentified plasmid plasmid FAKO02_3061, complete sequence	True	False
FIJ0148_000000000778	21808	0.9995364336935048	25	12	10	10	9	True	99401	maximal	True	FIJ0148_000000000778	1.0	PS269|PS270	1	1	False	True	0.9978448152542114	0					non-mobilizable	no_good_hit	271.0	75.646	1.0	0.1962686567164179	NZ_FMKA01000102.1	firmicutes	Anaerobium acetethylicum strain GluBS11, whole genome shotgun sequence	True	True
SPA0003_000000000258	28002	0.9995363418739373	34	34	5	27	33	True	89162	fragment	False	SPA0003_000000000258	1.0		0	0	False	False	1.0	0			MPF_F	MOBF	mobilizable	plasmid	28004.0	99.64299999999999	100.0	0.19599650043744532	KJ484634.1	enterobacteria	Escherichia coli plasmid pH1038-142, complete sequence	False	True
CHI0175_000000002436	5185	0.9995359881540156	7	6	3	5	3	True	89511	maximal	False	CHI0145_000000003341	0.9881747091359909		0	0	True	True	1.0	848					non-mobilizable	no_good_hit	1561.0	99.87200000000001	49.0	0.0006708042249909211	CP024701.1	fusobacteria	Fusobacterium pseudoperiodonticum strain KCOM 1277 chromosome, complete genome	True	True
FIJ0152_000000011437	2171	0.9995349362714909	2	1	1	1	1	False	39716	fragment	False	FIJ0152_000000011437	1.0		0	0	False	False	1.0	0					non-mobilizable	chromosome	2146.0	97.76299999999999	99.0	0.000385945114390494	CP050196.1	enterobacteria	Escherichia coli strain RH-004-CS chromosome	False	False
DEN0034_000000000117	25542	0.9995348081608418	31	20	9	15	14	True	90318	maximal	True	DEN0034_000000000117	1.0		1	1	False	False	1.0	0					non-mobilizable	no_good_hit	218.0	91.28399999999999	1.0	5.353365494833135e-05	NZ_LT635783.1	CFB group bacteria	Bacteroides mediterraneensis strain Marseille-P2644T, whole genome shotgun sequence	True	True
AST0024_000000022756	1564	0.9995344592538968	3	2	1	2	1	False	121096	fragment	False	AST0024_000000022756	1.0		0	0	False	False	0.9968030452728271	0					non-mobilizable	no_good_hit								True	False
AST0148_000000003695	8477	0.999534400657922	11	4	2	4	2	True	105212	fragment	False	AST0148_000000003695	1.0		0	0	False	False	0.9992921948432922	0					non-mobilizable	plasmid	8461.0	99.976	100.0	0.09218211934963602	CP054002.1	CFB group bacteria	Bacteroides fragilis strain FDAARGOS_763 plasmid unnamed2, complete sequence	False	True
MON0054_000000006755	5096	0.9995340040534079	5	1	1	1	1	False	11149	maximal	True	MON0054_000000006755	1.0		1	1	False	False	1.0	0					non-mobilizable	no_good_hit	451.0	72.727	9.0	0.04271258999805409	LN908214.1	firmicutes	Clostridium beijerinckii isolate C. beijerinckii DSM 6423 genome assembly, plasmid: II	True	False
SPA0138_000000020659	1317	0.999533947452118	2	2	2	2	2	False	3525	fragment	False	SPA0138_000000020659	1.0		0	0	False	False	0.9962034821510315	0					non-mobilizable	plasmid	1317.0	100.0	100.0	0.02715081493707448	CP056730.1	enterobacteria	Enterobacter hormaechei strain RHBSTW-00316 plasmid pRHBSTW-00316_4, complete sequence	False	True
MAD0085_000000001584	6291	0.9995326608167476	7	5	4	5	3	True	52075	fragment	False	MAD0085_000000001584	1.0		0	0	False	False	1.0	0					non-mobilizable	no_good_hit	132.0	95.455	3.0	0.0002315133906638249	NZ_LT635859.1	b-proteobacteria	Duodenibacillus massiliensis strain Marseille-P2968T, whole genome shotgun sequence	True	True
ISR0326_000000002756	5638	0.9995325998348548	10	3	1	3	2	False	125204	fragment	False	ISR0326_000000002756	0.9999109686609686		0	0	False	False	0.9996452927589417	0					non-mobilizable	no_good_hit	275.0	77.455	5.0	0.06720977596741344	NZ_BBAB01000045.1	firmicutes	[Clostridium] glycyrrhizinilyticum JCM 13369, whole genome shotgun sequence	True	False
ENG0081_000000004447	5616	0.9995325998348548	10	3	1	3	2	False	125204	fragment	False	ISR0326_000000002756	0.9979602695991486		0	0	False	False	0.9998219609260559	0					non-mobilizable	no_good_hit	275.0	77.455	5.0	0.06720977596741344	NZ_BBAB01000045.1	firmicutes	[Clostridium] glycyrrhizinilyticum JCM 13369, whole genome shotgun sequence	True	False
ENG0128_000000005905	4227	0.9995325998348548	8	3	1	3	2	False	125198	fragment	False	ENG0128_000000005905	0.9996684143168596		0	0	False	False	0.9985805749893188	0					non-mobilizable	no_good_hit	193.0	90.67399999999999	10.0	5.145279099233139e-05	CP040518.1	firmicutes	Blautia sp. SC05B48 chromosome, complete genome	True	False
SPA0097_000000007433	4223	0.9995325998348548	8	3	1	3	2	False	125198	fragment	False	ENG0128_000000005905	0.9994372740922658		0	0	False	False	0.9983423948287964	0					non-mobilizable	no_good_hit	191.0	90.57600000000001	10.0	5.0916824419494604e-05	CP040518.1	firmicutes	Blautia sp. SC05B48 chromosome, complete genome	True	False
AST0025_000000008366	3958	0.9995325998348548	7	3	1	3	2	False	125198	fragment	False	ENG0128_000000005905	0.9573177314111369		0	0	False	False	0.9977261424064636	0					non-mobilizable	no_good_hit	275.0	77.455	7.0	0.06720977596741344	NZ_BBAB01000045.1	firmicutes	[Clostridium] glycyrrhizinilyticum JCM 13369, whole genome shotgun sequence	True	False
AST0084_000000016238	2149	0.9995325998348548	4	3	1	3	2	False	114889	fragment	False	AST0084_000000016238	1.0		0	0	False	False	0.9967426657676697	0					non-mobilizable	no_good_hit	123.0	91.87	9.0	0.0004981421746764117	NZ_CYYV01000006.1	firmicutes	Fusicatenibacter saccharivorans strain 2789STDY5608849, whole genome shotgun sequence	True	False
FIJ0052_000000017441	1733	0.9995316323754441	3	1	1	1	1	False	46460	fragment	False	FIJ0052_000000017441	1.0		0	0	False	False	1.0	0					non-mobilizable	no_good_hit								True	False
FIJ0023_000000026816	1298	0.9995316323754441	2	1	1	1	1	False	49301	fragment	False	FIJ0023_000000026816	1.0		0	0	False	False	1.0	0					non-mobilizable	no_good_hit								True	False
CAN0003_000000013873	3559	0.9995315512676072	3	3	2	3	2	False	96723	fragment	False	FIJ0167_000000004903	0.9316882631605613		0	0	False	False	1.0	0					non-mobilizable	no_good_hit	48.0	97.917	2.0	8.263588348268571e-06	LN899827.1	b-proteobacteria	Ralstonia solanacearum genome assembly 9 genomes, chromosome : IX	True	False
MAD0061_000000000337	26562	0.9995312184038302	34	28	11	11	25	True	18059	maximal	True	MAD0061_000000000337	1.0		3	1	False	False	1.0	0					non-mobilizable	no_good_hit	4993.0	94.81299999999999	33.0	0.045820814612677674	KT845955.1	enterobacteria	Escherichia coli strain EP28 plasmid pHNEP28_cfr, complete sequence	True	True
ISR0841_000000000355	20803	0.9995310865135372	23	14	8	13	7	True	132593	backbone	False	ISR0367_000000000184	0.09259046078294869	PS1168|PS703	0	0	False	True	1.0	0					non-mobilizable	other	15357.0	99.954	99.0	0.40333044414677066	NZ_OEST01000010.1	CFB group bacteria	Bacteroides cutis strain Marseille-P4118, whole genome shotgun sequence	False	True
SPA0053_000000013109	2568	0.9995307025687896	5	2	2	2	2	True	120797	fragment	False	CAN0006_000000016617	0.9380058866813834		0	0	False	False	1.0	0					non-mobilizable	no_good_hit	1698.0	87.044	66.0	0.000550562002251649	NZ_CP007034.1	CFB group bacteria	Barnesiella viscericola DSM 18177, complete genome	True	True
FIJ0013_000000017531	1664	0.9995303997570548	2	1	1	1	1	False	73396	fragment	False	FIJ0013_000000017531	1.0		0	0	False	False	1.0	0					non-mobilizable	plasmid	1538.0	97.399	98.0	0.034375489559787836	CP021588.1	other sequences	Unidentified plasmid plasmid FAKO27_6411, complete sequence	False	True
CHI0153_000000001865	8740	0.9995303173934228	8	5	5	4	3	False	101597	maximal	True	CHI0153_000000001865	1.0		2	1	False	False	1.0	0					non-mobilizable	no_good_hit	3520.0	98.72200000000001	48.0	0.0009387181628760041	CP042464.1	CFB group bacteria	Prevotella copri strain YF2 chromosome	True	False
SPA0098_000000002427	13574	0.9995302643287806	17	12	10	11	9	True	126849	maximal	True	SPA0098_000000002427	1.0	PS446|PS979	1	1	True	True	1.0	443					non-mobilizable	no_good_hit	7230.0	100.0	60.0	0.43446120560129814	NZ_QSGP01000023.1	firmicutes	Enterocloster aldensis strain AM40-2AC AM40-2AC.Scaf23, whole genome shotgun sequence	True	True
MAD0046_000000001508	12375	0.9995302320590924	15	15	11	14	15	False	98282	maximal	True	MAD0046_000000001508	1.0		3	2	False	False	1.0	0					non-mobilizable	plasmid	4964.0	99.94	99.0	0.03998710613264566	CP041547.1	enterobacteria	Escherichia coli strain 131 plasmid p2448-1	False	True
DEN0057_000000000305	8114	0.9995295527428926	10	9	3	3	9	True	132544	fragment	False	CHI0126_000000000854	0.16317473826695436		0	0	False	False	1.0	0					non-mobilizable	other	8123.0	96.676	100.0	0.5555175246440307	NZ_AGDG01000049.1	CFB group bacteria	Bacteroides faecis MAJ27 contig049, whole genome shotgun sequence	False	True
ENG0146_000000002958	8091	0.9995295527428926	10	9	3	3	9	True	132544	fragment	False	CHI0126_000000000854	0.16034035057512008		0	0	False	False	1.0	0					non-mobilizable	other	8101.0	96.704	100.0	0.5540115005476451	NZ_AGDG01000049.1	CFB group bacteria	Bacteroides faecis MAJ27 contig049, whole genome shotgun sequence	False	True
DEN0046_000000002262	7888	0.9995295527428926	9	9	3	3	9	True	132544	fragment	False	CHI0126_000000000854	0.14565952660486528		0	0	False	False	0.9988590478897095	0					non-mobilizable	plasmid	7869.0	99.98700000000001	99.0	0.1542231021032205	NZ_CP032820.1	CFB group bacteria	Butyricimonas faecalis strain H184 plasmid unnamed, complete sequence	False	True
MAD0040_000000000285	27065	0.99952939415585	33	33	5	28	33	True	86854	fragment	False	MAD0040_000000000285	1.0		0	0	False	False	1.0	0			MPF_F	MOBF	mobilizable	plasmid	20280.0	97.204	97.0	0.15043899395361965	CP031893.1	enterobacteria	Escherichia coli O113:H21 strain FWSEC0011 plasmid unnamed1, complete sequence	False	True
FIJ0072_000000002346	10202	0.9995287670303324	10	8	6	6	6	False	101289	maximal	True	FIJ0072_000000002346	1.0		1	1	False	False	1.0	0					non-mobilizable	no_good_hit	771.0	94.03399999999999	16.0	0.0002051361941607409	CP042464.1	CFB group bacteria	Prevotella copri strain YF2 chromosome	True	False
MON0099_000000002204	9037	0.9995272929062956	17	13	2	4	13	True	132553	fragment	False	MON0099_000000002204	1.0		0	0	False	True	0.9975655674934387	0	rep_cluster_663				non-mobilizable	other	4368.0	99.22200000000001	96.0	0.11644401781190838	NZ_JAATLI010000024.1	CFB group bacteria	Butyricimonas paravirosa strain DSM 105722 Ga0373284_24, whole genome shotgun sequence	False	True
FIJ0014_000000004690	4931	0.9995264882431464	4	4	4	4	4	False	51794	maximal	False	FIJ0127_000000003664	0.9907418749988803		0	0	False	False	0.9997972249984741	0					non-mobilizable	other	4931.0	99.615	100.0	0.3034966756956415	HM367711.1	firmicutes	Streptococcus equinus strain 1357 hypothetical protein genes, complete cds; insertion sequence IS1216-like, complete sequence; and hypothetical protein, TetS/M (tetS/M), potassium transport system protein, putative resolvase, and hypothetical proteins genes, complete cds	False	False
ENG0211_000000004537	7025	0.9995262430345376	10	6	4	5	2	True	103926	fragment	False	ENG0211_000000004537	1.0		0	0	False	False	1.0	0					non-mobilizable	plasmid	7025.0	99.772	100.0	0.07654417854496316	CP054002.1	CFB group bacteria	Bacteroides fragilis strain FDAARGOS_763 plasmid unnamed2, complete sequence	False	True
ISR0098_000000000872	17146	0.99952545383739	14	10	8	10	8	True	128662	maximal	False	ISR0231_000000000430	0.9987909343645991		0	0	True	True	0.9999417066574097	25					non-mobilizable	no_good_hit	861.0	85.134	23.0	0.0017919985279265301	NZ_CABIYV010000002.1	firmicutes	Gemmiger formicilis isolate MGYG-HGUT-00084, whole genome shotgun sequence	True	True
ENG0064_000000006967	3253	0.9995249020186736	3	3	2	3	2	False	102593	fragment	False	ENG0064_000000006967	1.0		0	0	False	False	0.9803258776664734	0					non-mobilizable	no_good_hit	93.0	100.0	3.0	0.0005347655750473733	NZ_JAAIOD010000005.1	firmicutes	Dorea longicatena strain MSK.10.16 NODE_5_length_172038_cov_302.93, whole genome shotgun sequence	True	False
MON0092_000000012746	4030	0.999524859545057	5	1	1	1	1	False	26710	fragment	False	MON0092_000000012746	1.0		0	0	False	False	1.0	0					non-mobilizable	no_good_hit	317.0	98.42299999999999	14.0	0.04847369228409265	NZ_CYYV01000030.1	firmicutes	Fusicatenibacter saccharivorans strain 2789STDY5608849, whole genome shotgun sequence	True	False
FIJ0064_000000002784	9111	0.999523702476124	11	9	1	6	9	False	127615	maximal	False	ISR0152_000000002581	0.9578427086948168	PS1013|PS676|PS677	0	0	False	True	1.0	0	rep_cluster_2401	MOBP		MOBP	mobilizable	plasmid	3939.0	99.18799999999999	100.0	0.3201365742622551	CP051709.1	enterobacteria	Escherichia coli strain SCU-124 plasmid pSCU-124-3, complete sequence	False	True
CHI0141_000000020905	1324	0.9995232142452588	3	1	1	1	1	False	80062	fragment	False	CHI0141_000000020905	1.0		0	0	False	False	1.0	0					non-mobilizable	no_good_hit								True	False
ISR0821_000000003735	6750	0.9995231305003576	12	11	4	5	11	True	89613	maximal	True	ISR0821_000000003735	1.0		2	2	False	False	1.0	0					non-mobilizable	no_good_hit	2951.0	98.814	85.0	0.029896593673965938	MN612051.1	enterobacteria	Escherichia coli strain BM21 plasmid pIP72, complete sequence	True	True
MAD0062_000000002283	5550	0.999522668768716	9	6	2	5	6	False	103836	maximal	True	MAD0062_000000002283	1.0		9	1	False	False	1.0	0	ColRNAI_rep_cluster_1857	MOBP		MOBP	mobilizable	no_good_hit	2505.0	93.37299999999999	78.0	0.35979217780343486	AP009244.1	enterobacteria	Escherichia coli SE11 plasmid pSE11-4 DNA, complete sequence	True	True
FIJ0054_000000016857	1502	0.9995220036272104	3	1	1	1	1	False	80063	fragment	False	FIJ0054_000000016857	1.0		0	0	False	False	0.995339572429657	0					non-mobilizable	no_good_hit								True	False
SPA0125_000000005450	6631	0.9995216874774888	11	7	4	7	4	True	132456	fragment	False	SPA0125_000000005450	0.9868800242681632		0	0	False	False	1.0	0					non-mobilizable	no_good_hit	113.0	92.035	2.0	3.0012824398749844e-05	FP929043.1	firmicutes	Eubacterium rectale M104/1 draft genome	True	True
ISR0370_000000003998	6137	0.9995216874774888	10	7	4	7	4	True	132448	fragment	False	ISR0370_000000003998	0.8081746388543533		0	0	False	False	0.999511182308197	0					non-mobilizable	no_good_hit	235.0	89.787	4.0	6.299989265683526e-05	FP929043.1	firmicutes	Eubacterium rectale M104/1 draft genome	True	True
ISR0317_000000002439	6100	0.9995216874774888	9	7	4	7	4	True	132448	fragment	False	ISR0370_000000003998	0.7576295822008063		0	0	False	False	1.0	0					non-mobilizable	no_good_hit	234.0	92.735	4.0	0.04411485073207834	CP021637.1	other sequences	Unidentified plasmid plasmid apr34_001180F, complete sequence	True	True
ISR0029_000000007516	6066	0.9995216874774888	9	7	4	7	4	True	132448	fragment	False	ISR0370_000000003998	0.7618200581658536		0	0	False	False	1.0	0					non-mobilizable	no_good_hit	234.0	87.179	6.0	6.299989265683526e-05	FP929043.1	firmicutes	Eubacterium rectale M104/1 draft genome	True	True
ISR0151_000000002472	6065	0.9995216874774888	9	7	4	7	4	True	132448	fragment	False	ISR0370_000000003998	0.7942463666451514		0	0	False	False	0.9973618984222412	0					non-mobilizable	no_good_hit	235.0	89.36200000000001	4.0	6.299989265683526e-05	FP929043.1	firmicutes	Eubacterium rectale M104/1 draft genome	True	True
ENG0153_000000004724	5784	0.9995216874774888	10	7	4	7	4	True	132448	fragment	False	ISR0370_000000003998	0.7173704721283457		0	0	False	False	0.999654233455658	0					non-mobilizable	no_good_hit	113.0	92.035	2.0	3.0012824398749844e-05	FP929043.1	firmicutes	Eubacterium rectale M104/1 draft genome	True	True
SPA0002_000000004833	5448	0.9995216874774888	9	7	4	7	4	True	132448	fragment	False	ISR0370_000000003998	0.6396314286595065		0	0	False	False	0.9994493126869202	0					non-mobilizable	no_good_hit	113.0	91.15	2.0	3.0012824398749844e-05	FP929043.1	firmicutes	Eubacterium rectale M104/1 draft genome	True	True
ISR0358_000000002940	5439	0.9995216874774888	9	7	4	7	4	True	132448	fragment	False	ISR0370_000000003998	0.6389820434255408		0	0	False	False	0.9979775547981262	0					non-mobilizable	no_good_hit	113.0	92.035	2.0	3.0012824398749844e-05	FP929043.1	firmicutes	Eubacterium rectale M104/1 draft genome	True	True
AST0007_000000003492	5259	0.9995216874774888	9	7	4	7	4	True	132448	fragment	False	ISR0370_000000003998	0.5080097286840556		0	0	False	False	0.9973378777503967	0					non-mobilizable	no_good_hit	113.0	91.15	2.0	3.0012824398749844e-05	FP929043.1	firmicutes	Eubacterium rectale M104/1 draft genome	True	True
ENG0143_000000003705	5245	0.9995216874774888	9	7	4	7	4	True	132448	fragment	False	ISR0370_000000003998	0.5088535356664513		0	0	False	False	0.9895138144493103	0					non-mobilizable	no_good_hit	113.0	91.15	2.0	3.0012824398749844e-05	FP929043.1	firmicutes	Eubacterium rectale M104/1 draft genome	True	True
ISR0093_000000008821	2740	0.9995215531097882	2	2	2	2	1	False	41659	fragment	False	ISR0093_000000008821	0.9972033559728326		0	0	False	False	1.0	0					non-mobilizable	no_good_hit	79.0	100.0	9.0	0.00019018684638510885	NZ_LT635860.1	b-proteobacteria	Duodenibacillus massiliensis strain Marseille-P2968T, whole genome shotgun sequence	True	False
CHI0116_000000000728	23503	0.9995213959191438	17	14	11	11	12	True	105107	fragment	False	CHI0116_000000000728	1.0		0	0	False	True	1.0	0	IncQ1	MOBQ		MOBQ	mobilizable	no_good_hit	3701.0	99.946	16.0	0.4258747697974217	CP053869.1	enterobacteria	Salmonella enterica subsp. enterica serovar Typhimurium strain SL7207 plasmid pSL7202-3, complete sequence	True	True
ISR0293_000000003892	9121	0.999521008137268	7	5	3	3	4	True	105096	fragment	False	ISR0293_000000003892	1.0		0	0	False	True	1.0	0					non-mobilizable	no_good_hit	82.0	97.561	1.0	0.0007807755703999306	NZ_WHZW01000012.1	high GC Gram+	Bifidobacterium aerophilum strain TRE17 sequence12, whole genome shotgun sequence	True	True
CHI0182_000000002960	7780	0.999520292691812	15	5	3	5	4	False	77393	maximal	True	CHI0182_000000002960	1.0		1	1	False	False	1.0	0					non-mobilizable	no_good_hit	1688.0	90.758	22.0	0.02711351977228503	NZ_CAEUHO010000006.1	CFB group bacteria	Bacteroides acidifaciens isolate NZ_B_acidifaciens_9G3_hyb, whole genome shotgun sequence	True	False
MON0039_000000031357	1560	0.9995199948153048	4	2	2	2	2	False	11917	fragment	False	MON0039_000000031357	1.0		0	0	False	False	0.964102566242218	0					non-mobilizable	no_good_hit	353.0	73.938	22.0	7.891092045507112e-05	NC_016048.1	firmicutes	Oscillibacter valericigenes Sjm18-20, complete genome	True	False
MAD0097_000000028689	1449	0.9995181436061841	2	2	2	2	1	False	15399	maximal	True	MAD0097_000000028689	1.0		0	0	False	False	0.9220151901245117	0					non-mobilizable	no_good_hit	67.0	88.06	5.0	0.0006180411840170804	MK359989.1	firmicutes	Streptococcus suis strain SC317 tandem ICESsuSC317 sequence	True	False
MAD0079_000000000146	24985	0.9995179377152456	30	27	13	19	24	True	98742	fragment	False	MAD0079_000000000146	0.9719633978189111		0	0	False	False	1.0	0		MOBP	MPF_T		conjugative	plasmid	24993.0	98.81200000000001	99.0	0.7213470154646625	DQ115387.2	enterobacteria	Salmonella enterica subsp. enterica serovar Dublin serovar Dublin plasmid pOU1114, complete sequence	False	True
AST0059_000000005285	2724	0.9995178848520256	5	3	2	2	2	True	112865	backbone	True	AST0059_000000005285	1.0	PS726	2	2	True	True	1.0	19					non-mobilizable	plasmid	1841.0	88.05	100.0	0.6743580200967622	LN853886.1		Uncultured prokaryote from Rat gut metagenome metamobilome, plasmid pRGFK1320	False	True
SPA0100_000000005391	5916	0.9995172557565946	6	5	4	2	2	False	119566	fragment	False	AUS0004_000000002812	0.530648031080622		0	0	False	False	0.9983096718788147	0					non-mobilizable	no_good_hit	29.0	100.0	0.0	0.00017970835900595606	NZ_LQWZ01000007.1	firmicutes	Domibacillus aminovorans strain DSM 4337 DSM4337_contig_15, whole genome shotgun sequence	True	False
ISR0814_000000001854	19786	0.9995164364176014	23	10	8	8	7	True	99399	fragment	False	ISR0386_000000001366	0.9991727025123498		0	0	False	False	0.9987870454788208	0					non-mobilizable	no_good_hit	271.0	75.646	1.0	0.1962686567164179	NZ_FMKA01000102.1	firmicutes	Anaerobium acetethylicum strain GluBS11, whole genome shotgun sequence	True	True
ISR0386_000000001366	19786	0.9995164364176014	23	10	8	8	7	True	99399	fragment	False	ISR0386_000000001366	0.9992713951043495		0	0	False	False	0.9994946122169495	0					non-mobilizable	no_good_hit	271.0	75.646	1.0	0.1962686567164179	NZ_FMKA01000102.1	firmicutes	Anaerobium acetethylicum strain GluBS11, whole genome shotgun sequence	True	True
ISR0080_000000001076	19774	0.9995164364176014	23	10	8	8	7	True	99399	fragment	False	ISR0386_000000001366	0.9990346479046739		0	0	False	False	0.9998988509178162	0					non-mobilizable	no_good_hit	271.0	75.646	1.0	0.1962686567164179	NZ_FMKA01000102.1	firmicutes	Anaerobium acetethylicum strain GluBS11, whole genome shotgun sequence	True	True
ISR0013_000000001072	16987	0.9995164364176014	22	10	8	8	7	True	99398	fragment	False	ISR0013_000000001072	0.9996294141040263		0	0	False	False	0.9998822808265686	0					non-mobilizable	no_good_hit	271.0	75.646	2.0	0.1962686567164179	NZ_FMKA01000102.1	firmicutes	Anaerobium acetethylicum strain GluBS11, whole genome shotgun sequence	True	True
CAN0004_000000006329	4031	0.9995153207543244	5	4	3	3	2	False	103920	fragment	False	ENG0087_000000006974	0.9731461637793015		0	0	False	False	0.9878442287445068	0					non-mobilizable	plasmid	3958.0	99.899	98.0	0.043121485549888844	CP054002.1	CFB group bacteria	Bacteroides fragilis strain FDAARGOS_763 plasmid unnamed2, complete sequence	False	True
ISR0152_000000006132	3920	0.9995153207543244	4	4	3	3	2	False	103920	fragment	False	ENG0087_000000006974	0.9734626281039906		0	0	False	False	1.0	0					non-mobilizable	plasmid	3920.0	99.92299999999999	100.0	0.04270737980035744	CP054002.1	CFB group bacteria	Bacteroides fragilis strain FDAARGOS_763 plasmid unnamed2, complete sequence	False	True
ENG0043_000000005201	5979	0.9995150791536818	11	7	4	4	5	True	117587	maximal	False	ENG0194_000000004266	0.9933273748262152	PS593	0	0	True	True	1.0	13		MOBP			mobilizable	other	3978.0	99.874	100.0	0.6700944032366823	NZ_GL882608.1	CFB group bacteria	Bacteroides fluxus YIT 12057 Scfld7, whole genome shotgun sequence	False	True
ISR0256_000000001418	10950	0.9995148450029068	13	7	4	6	3	True	105214	fragment	False	ISR0074_000000001553	0.6457302628480668		0	0	False	False	1.0	0					non-mobilizable	plasmid	10950.0	99.991	100.0	0.11930604594394316	CP054002.1	CFB group bacteria	Bacteroides fragilis strain FDAARGOS_763 plasmid unnamed2, complete sequence	False	True
ISR0364_000000001624	8455	0.9995139522479116	9	6	5	5	5	False	128610	fragment	False	ISR0364_000000001624	1.0		0	0	False	False	1.0	0					non-mobilizable	no_good_hit	1036.0	87.259	12.0	0.0012155753527402172	NZ_CABJDZ010000001.1	firmicutes	Blautia obeum isolate MGYG-HGUT-00212, whole genome shotgun sequence	True	False
USA0016_01_000000002018	10541	0.9995138736671354	15	12	7	6	11	True	123628	fragment	False	USA0108_01_000000001009	0.4819234692527221		0	0	False	True	1.0	0	rep_cluster_1702				non-mobilizable	plasmid	10543.0	99.49700000000001	100.0	0.339225345310538	CP021624.1	other sequences	Unidentified plasmid plasmid ES_ALL_5057, complete sequence	False	True
FIJ0064_000000006074	4432	0.9995138658877416	6	6	1	6	3	False	48726	maximal	False	MAD0037_000000002948	0.9993325155038209		0	0	True	True	0.9977436661720276	6	Col(Ye4449)	MOBP			mobilizable	no_good_hit	872.0	95.18299999999999	72.0	0.12324649298597194	CP035219.1	enterobacteria	Klebsiella michiganensis strain M82255 plasmid pKOCBH-E, complete sequence	True	True
SPA0087_000000002413	6393	0.9995131222718416	6	5	2	2	5	False	5489	maximal	True	SPA0087_000000002413	1.0		3	2	False	False	0.9998435974121094	0					non-mobilizable	other	6393.0	100.0	100.0	0.001359390588091679	CP010226.1	enterobacteria	Escherichia coli strain S1, complete genome	False	False
ISR0173_000000001493	4977	0.9995129241618904	3	3	3	2	3	False	30823	maximal	True	ISR0173_000000001493	1.0		2	2	False	False	1.0	0					non-mobilizable	plasmid	4463.0	99.866	91.0	0.03454817154847352	CP061750.1	enterobacteria	Escherichia coli O15:H12 strain 2273-PO3 plasmid unnamed1, complete sequence	False	True
FIJ0139_000000001466	15090	0.9995124828560484	16	10	8	9	5	True	103128	fragment	False	FIJ0139_000000001466	1.0		0	0	False	False	1.0	0					non-mobilizable	no_good_hit	431.0	97.21600000000001	3.0	0.002244399440466	NZ_JXQL01000088.1	CFB group bacteria	Prevotella pectinovora strain P5-125 contig88, whole genome shotgun sequence	True	True
ISR0194_000000023241	1206	0.9995117912490992	1	1	1	1	1	False	29019	fragment	False	ISR0194_000000023241	1.0		0	0	False	False	0.9958540797233582	0					non-mobilizable	no_good_hit	68.0	86.765	5.0	1.6755662080946604e-05	CP006576.1	CFB group bacteria	Elizabethkingia anophelis FMS-007, complete genome	True	False
ENG0204_000000000514	24353	0.9995112383059591	26	8	7	8	3	True	111623	fragment	False	ENG0059_000000000451	0.9816491905032239		0	0	False	False	1.0	0					non-mobilizable	other	11085.0	98.241	97.0	0.23942411777441006	NZ_CYZO01000029.1	firmicutes	[Ruminococcus] torques strain 2789STDY5834841, whole genome shotgun sequence	False	True
ISR0315_000000000339	20933	0.99951072102981	25	21	8	9	19	True	132596	backbone	False	ISR0120_000000000296	0.3848320598246909	PS1169|PS902	0	0	False	True	1.0	0		MOBB	MPF_T		conjugative	plasmid	18660.0	99.084	100.0	0.5648080881462647	CP040529.1	CFB group bacteria	Bacteroides thetaiotaomicron strain DSM 2079 plasmid p_Bt, complete sequence	False	True
MAD0037_000000002948	4370	0.9995105682455556	4	4	1	4	3	False	48726	maximal	True	MAD0037_000000002948	0.999663399795673		6	2	True	True	1.0	25	Col(Ye4449)	MOBP			mobilizable	no_good_hit	1394.0	95.48100000000001	69.0	0.1979673632980246	CP035219.1	enterobacteria	Klebsiella michiganensis strain M82255 plasmid pKOCBH-E, complete sequence	True	True
FIJ0040_000000005707	4349	0.9995105682455556	4	4	1	4	3	False	48726	maximal	False	MAD0037_000000002948	0.9996087732525838		0	0	True	True	1.0	22	Col(Ye4449)	MOBP			mobilizable	no_good_hit	1394.0	95.40899999999999	71.0	0.1979673632980246	CP035219.1	enterobacteria	Klebsiella michiganensis strain M82255 plasmid pKOCBH-E, complete sequence	True	True
FIJ0167_000000004173	4349	0.9995105682455556	4	4	1	4	3	False	48726	maximal	False	MAD0037_000000002948	0.9996087732525838		0	0	True	True	1.0	3	Col(Ye4449)	MOBP			mobilizable	no_good_hit	1394.0	95.40899999999999	71.0	0.1979673632980246	CP035219.1	enterobacteria	Klebsiella michiganensis strain M82255 plasmid pKOCBH-E, complete sequence	True	True
FIJ0076_000000004313	3915	0.9995103255798046	5	2	1	2	1	False	46412	fragment	False	FIJ0076_000000004313	1.0		0	0	False	False	0.9982119798660278	0					non-mobilizable	no_good_hit	47.0	91.48899999999999	1.0	0.0004848858865146623	NC_028808.2	viruses	Escherichia phage SUSP1, complete genome	True	False
ISR0241_000000015258	1099	0.9995094062618348	2	1	1	1	1	False	27236	fragment	False	ISR0241_000000015258	1.0		0	0	False	False	0.9972702264785767	0					non-mobilizable	no_good_hit								True	False
ENG0143_000000000121	59397	0.9995091746378963	60	21	15	19	12	True	103641	maximal	True	ENG0143_000000000121	1.0		2	2	False	False	1.0	0					non-mobilizable	no_good_hit	1508.0	81.3	3.0	0.054635640819899335	NZ_NFHM01000033.1	firmicutes	Anaerotignum lactatifermentans strain An75 An75_contig_33, whole genome shotgun sequence	True	True
TAN0003_000000000218	13419	0.9995082260240036	10	7	7	7	5	True	53319	maximal	True	TAN0003_000000000218	1.0		3	1	False	False	1.0	0					non-mobilizable	no_good_hit	1243.0	79.324	9.0	0.00522081912415167	LR756491.1	viruses	uncultured phage genome assembly, chromosome: 1	True	True
FIJ0009_000000010289	3545	0.999506932967756	2	2	2	2	2	False	51290	fragment	False	FIJ0009_000000010289	0.9988475943532124		0	0	False	False	0.996614933013916	0					non-mobilizable	no_good_hit	890.0	73.37100000000001	25.0	0.00039548620821036606	FP929048.1	firmicutes	Megamonas hypermegale ART12/1 draft genome	True	False
FIJ0054_000000007149	3471	0.999506932967756	2	2	2	2	2	False	51290	fragment	False	FIJ0009_000000010289	0.9884344146685473		0	0	False	False	1.0	0					non-mobilizable	no_good_hit	890.0	73.37100000000001	25.0	0.00039548620821036606	FP929048.1	firmicutes	Megamonas hypermegale ART12/1 draft genome	True	False
ENG0025_000000001384	12889	0.9995068668455916	20	17	10	10	17	False	115779	maximal	True	ENG0025_000000001384	1.0		0	0	False	False	1.0	0					non-mobilizable	plasmid	12889.0	100.0	100.0	0.04556043792885247	CP044051.1	enterobacteria	Klebsiella variicola strain FDAARGOS_627 plasmid unnamed2, complete sequence	False	True
ISR0395_000000000052	97822	0.9995064563942974	95	15	6	14	3	True	127415	maximal	False	SPA0046_000000000019	0.8816583627442361		0	0	False	True	1.0	0					non-mobilizable	virus	19685.0	96.652	95.0	0.20184665371130098	MK415403.1	viruses	CrAssphage ES_ALL_000190F, complete genome	False	True
ISR0052_000000001803	13599	0.9995053646560972	19	10	8	7	8	False	99395	fragment	False	ISR0052_000000001803	1.0		0	0	False	False	0.9999264478683472	0					non-mobilizable	no_good_hit	785.0	75.28699999999999	6.0	0.005686711210096511	NZ_SMUS01000009.1	firmicutes	Clostridium cuniculi strain 1 CLCU001.0001.d01_CNTG00009, whole genome shotgun sequence	True	False
SPA0048_000000000922	20422	0.9995052016814676	23	15	5	11	10	True	90323	fragment	False	SPA0044_000000000751	0.764110201183627		0	0	False	False	1.0	0					non-mobilizable	no_good_hit	193.0	86.52799999999999	1.0	0.0008858923967119404	NZ_KB894649.1	CFB group bacteria	Bacteroides barnesiae DSM 18169 = JCM 13652 strain DSM 18169 C510DRAFT_scaffold00007.7, whole genome shotgun sequence	True	True
ISR0400_000000004337	4006	0.9995050554811072	7	4	2	3	4	False	73399	fragment	False	ISR0400_000000004337	1.0		0	0	False	False	0.997004508972168	0					non-mobilizable	no_good_hit	1223.0	91.087	73.0	0.04879510850017983	CP021610.1	other sequences	Unidentified plasmid plasmid FAKO02_3061, complete sequence	True	False
AST0031_000000005301	5438	0.9995050147918044	5	1	1	1	1	False	117594	maximal	True	AST0031_000000005301	1.0		1	1	True	True	1.0	15					non-mobilizable	no_good_hit	179.0	75.97800000000001	3.0	0.000890156687807888	NZ_WJNH01000006.1	firmicutes	Salinibacillus xinjiangensis strain J4 scaffold6:size197594, whole genome shotgun sequence	True	True
ISR0152_000000002581	9926	0.9995036470377102	10	10	1	6	10	False	127615	maximal	True	ISR0152_000000002581	0.9645800160398407	PS1013|PS676|PS677	1	1	False	True	0.9998992681503296	0	rep_cluster_2350,rep_cluster_2350,rep_cluster_2401	MOBP		MOBP	mobilizable	plasmid	5825.0	98.11200000000001	100.0	0.47288838305828795	CP051709.1	enterobacteria	Escherichia coli strain SCU-124 plasmid pSCU-124-3, complete sequence	False	True
FIJ0091_000000000148	51029	0.9995033690296958	55	33	20	30	12	True	100665	maximal	True	FIJ0091_000000000148	1.0	PS580	2	1	False	True	1.0	0					non-mobilizable	no_good_hit	48.0	95.833	0.0	0.001774622892635315	LN593842.1	bony fishes	Cyprinus carpio genome assembly common carp genome ,scaffold 000001156	True	True
FIJ0119_000000003955	4232	0.9995028361673788	7	4	3	4	3	False	41579	maximal	True	FIJ0119_000000003955	1.0		4	1	False	False	0.9997637271881104	0					non-mobilizable	no_good_hit	907.0	97.244	21.0	0.024888058676482708	NZ_FOXF01000023.1	g-proteobacteria	Ruminobacter amylophilus strain DSM 1361, whole genome shotgun sequence	True	False
ISR0099_000000001748	11662	0.9995026139015664	13	10	4	8	7	True	33224	maximal	False	ISR0277_000000000696	0.9489009652039906		0	0	False	False	1.0	0	IncW				non-mobilizable	no_good_hit	3145.0	85.62799999999999	34.0	0.0014207992235092783	NZ_CP028341.1	high GC Gram+	Bifidobacterium adolescentis strain 1-11 chromosome, complete genome	True	True
SPA0006_000000007326	4309	0.9995021871685424	7	3	2	3	2	False	8265	maximal	True	SPA0006_000000007326	1.0		1	1	False	False	0.999535858631134	0					non-mobilizable	no_good_hit	132.0	78.788	3.0	0.00016420445507212168	NZ_JHVC01000001.1	firmicutes	Clostridium lundense DSM 17049 T514DRAFT_scaffold00001.1_C, whole genome shotgun sequence	True	False
ENG0042_000000000986	21286	0.9995013281640064	23	23	5	21	23	True	103515	fragment	False	ENG0042_000000000986	1.0		0	0	False	False	1.0	0	IncFIC,rep_cluster_2244	MOBF	MPF_F	MOBF	conjugative	plasmid	11236.0	99.973	100.0	0.059133446319357456	CP043952.1	enterobacteria	Escherichia coli strain ST95-32 plasmid pST95-32-2, complete sequence	False	True
ETH0001_000000003887	5666	0.9995009439353804	9	7	3	5	4	False	103089	fragment	False	ETH0001_000000003887	0.9773474607234198		0	0	False	False	0.9950582385063171	0					non-mobilizable	no_good_hit	39.0	97.436	1.0	0.0024754087681584263	NZ_JPXF01000100.1	high GC Gram+	Cryobacterium roopkundense strain RuG17 contig00100, whole genome shotgun sequence	True	False
FIJ0135_000000005366	5474	0.9995009439353804	8	7	3	5	4	False	103089	fragment	False	ETH0001_000000003887	0.9614366396046594		0	0	False	False	0.9996346235275269	0					non-mobilizable	no_good_hit	39.0	97.436	1.0	0.0024754087681584263	NZ_JPXF01000100.1	high GC Gram+	Cryobacterium roopkundense strain RuG17 contig00100, whole genome shotgun sequence	True	False
ENG0155_000000003618	6626	0.9995008947888716	11	5	3	4	3	False	103916	fragment	False	ENG0155_000000003618	1.0		0	0	False	False	1.0	0					non-mobilizable	plasmid	4480.0	98.772	97.0	0.0487772982869099	CP054002.1	CFB group bacteria	Bacteroides fragilis strain FDAARGOS_763 plasmid unnamed2, complete sequence	False	True
ISR0856_000000000992	4689	0.9995008947888716	8	5	3	4	3	False	103914	fragment	False	ISR0856_000000000992	1.0		0	0	False	False	1.0	0					non-mobilizable	plasmid	4690.0	98.891	100.0	0.051065777429057144	CP054002.1	CFB group bacteria	Bacteroides fragilis strain FDAARGOS_763 plasmid unnamed2, complete sequence	False	True
ENG0049_000000003626	5482	0.9995005595824592	3	3	3	3	3	True	64194	maximal	True	ENG0049_000000003626	1.0		2	2	False	False	1.0	0	rep_cluster_1729				non-mobilizable	no_good_hit	2504.0	80.312	62.0	0.02838677263177126	CP015380.1	enterobacteria	Hafnia alvei strain HUMV-5920 plasmid, complete sequence	True	True
TAN0007_000000037001	1153	0.9995004555844302	3	1	1	1	1	False	2780	fragment	False	TAN0007_000000037001	1.0		0	0	False	False	0.9713789820671082	0					non-mobilizable	no_good_hit								True	False
ENG0097_000000001820	14573	0.9995003180833539	13	13	9	10	13	True	113277	maximal	True	ENG0097_000000001820	1.0		1	1	False	False	1.0	0	IncFIA,IncFII	MOBF			mobilizable	plasmid	14573.0	98.62799999999999	100.0	0.2143802966101695	LT985217.1	enterobacteria	Escherichia coli strain 715 genome assembly, plasmid: RCS103_p	False	True
ISR0128_000000003203	9374	0.9994995536702664	12	11	4	6	11	True	86537	maximal	False	CHI0052_000000001329	0.9995063817784359		0	0	True	True	1.0	27	ColRNAI_rep_cluster_1857	MOBC			mobilizable	plasmid	9136.0	99.92299999999999	100.0	0.9828921885087153	CP061402.1	enterobacteria	Klebsiella pneumoniae strain NU-CRE085 plasmid pCRE-085-3, complete sequence	False	True
CAN0001_000000000206	55812	0.9994987106277772	96	31	12	21	17	True	97492	maximal	True	CAN0001_000000000206	1.0		1	1	True	True	1.0	175					non-mobilizable	no_good_hit	6722.0	92.383	46.0	0.11895225605217453	MK415407.1	viruses	Phage FAKO27_000271F, complete genome	True	True
FIJ0131_000000014233	1307	0.9994981760909506	2	2	2	1	1	False	40810	fragment	False	FIJ0131_000000014233	1.0		0	0	False	False	1.0	0					non-mobilizable	no_good_hit								True	False
AST0089_000000000357	25271	0.9994979746991336	27	18	14	14	16	True	120197	maximal	False	ISR0048_000000000448	0.8727425835069209	PS720|PS841	0	0	False	True	1.0	0					non-mobilizable	no_good_hit	1831.0	80.77600000000001	7.0	0.004911419521345163	NZ_DS483526.1	firmicutes	Coprococcus eutactus ATCC 27759 Scfld_02_6, whole genome shotgun sequence	True	True
FIJ0057_000000008311	3637	0.9994978668274516	3	2	2	2	1	False	49304	maximal	True	FIJ0057_000000008311	1.0		1	1	False	False	0.9997250437736511	0					non-mobilizable	no_good_hit								True	False
ISR0223_000000003276	7062	0.9994978607826304	11	4	4	4	4	False	27834	fragment	False	ISR0223_000000003276	1.0		0	0	False	False	1.0	0					non-mobilizable	no_good_hit								True	False
FIJ0152_000000025215	1147	0.9994976550512952	2	2	1	2	1	False	39672	maximal	True	FIJ0152_000000025215	1.0		0	0	False	False	0.9773321747779846	0					non-mobilizable	no_good_hit	60.0	100.0	5.0	0.0004471424565551842	NZ_CYZN01000013.1	firmicutes	Blautia wexlerae strain 2789STDY5834863, whole genome shotgun sequence	True	False
ISR0202_000000005229	2530	0.9994972730948934	4	3	3	3	3	False	77827	fragment	False	ISR0202_000000005229	1.0		0	0	False	False	1.0	0					non-mobilizable	no_good_hit	723.0	85.339	29.0	0.00021713688899757446	NZ_OESQ01000001.1	firmicutes	Lachnoclostridium edouardi strain Marseille-P3397, whole genome shotgun sequence	True	False
ISR0052_000000000968	22088	0.9994970027451476	25	13	9	13	6	False	122567	fragment	False	ISR0052_000000000968	1.0		0	0	False	False	1.0	0					non-mobilizable	no_good_hit	7673.0	97.56299999999999	79.0	0.1716760289147998	CP021588.1	other sequences	Unidentified plasmid plasmid FAKO27_6411, complete sequence	True	False
DEN0045_000000007818	4387	0.9994967347348132	5	4	3	4	2	True	130293	fragment	False	DEN0045_000000007818	1.0		0	0	False	False	0.9963528513908386	0					non-mobilizable	no_good_hit	991.0	92.432	42.0	0.002070103316974638	NZ_CABIYV010000002.1	firmicutes	Gemmiger formicilis isolate MGYG-HGUT-00084, whole genome shotgun sequence	True	True
ISR0387_000000005837	4014	0.9994967347348132	6	4	3	4	2	True	130290	fragment	False	ISR0387_000000005837	0.9689033566119659		0	0	False	False	0.9985052347183228	0					non-mobilizable	no_good_hit	977.0	92.221	45.0	0.0020408291286537848	NZ_CABIYV010000002.1	firmicutes	Gemmiger formicilis isolate MGYG-HGUT-00084, whole genome shotgun sequence	True	True
AST0046_000000004921	3954	0.9994967347348132	6	4	3	4	2	True	130290	fragment	False	ISR0387_000000005837	0.967802107253876		0	0	False	False	1.0	0					non-mobilizable	no_good_hit	977.0	92.221	46.0	0.0020408291286537848	NZ_CABIYV010000002.1	firmicutes	Gemmiger formicilis isolate MGYG-HGUT-00084, whole genome shotgun sequence	True	True
AST0055_000000009382	3571	0.9994967347348132	5	4	3	4	2	True	130290	fragment	False	ISR0387_000000005837	0.6557446724383269		0	0	False	False	0.9983198046684265	0					non-mobilizable	no_good_hit	963.0	90.654	50.0	0.0020115549403329313	NZ_CABIYV010000002.1	firmicutes	Gemmiger formicilis isolate MGYG-HGUT-00084, whole genome shotgun sequence	True	True
MAD0089_000000000848	14629	0.9994967240670348	13	13	10	9	12	True	98105	fragment	False	MAD0079_000000000236	0.8090109421739266		0	0	False	False	1.0	0	IncFIB				non-mobilizable	no_good_hit	6124.0	96.963	69.0	0.052237085855265965	CP040454.1	enterobacteria	Escherichia coli strain UPEC132 plasmid unnamed1, complete sequence	True	True
FIJ0068_000000002529	10188	0.9994966659269016	10	9	2	3	9	False	45137	maximal	True	FIJ0068_000000002529	1.0		1	1	False	False	0.9999018311500549	0					non-mobilizable	no_good_hit	4457.0	99.17	61.0	0.0008766097080197198	CP052736.1	enterobacteria	Klebsiella pneumoniae strain C16KP0160 chromosome, complete genome	True	False
CHI0025_000000001986	5983	0.9994950536913896	13	7	5	4	6	False	123888	fragment	False	SPA0082_000000000937	0.02531158519112691		0	0	False	False	0.9991642832756042	0					non-mobilizable	other	5983.0	99.58200000000001	100.0	0.059665894938527864	NZ_SPGG01000016.1	CFB group bacteria	Parabacteroides merdae strain 1001175st1_A1 NODE_16_length_100208_cov_48.2665, whole genome shotgun sequence	False	False
CAN0023_000000001714	5400	0.9994947508931858	5	4	4	4	3	True	106678	fragment	False	CHI0117_000000002072	0.6392535523128168		0	0	False	False	1.0	0					non-mobilizable	other	5361.0	99.478	99.0	0.4875386574495179	NZ_WNCH01000065.1	b-proteobacteria	Parasutterella excrementihominis strain BIOML-A6 scaffold65_size10994, whole genome shotgun sequence	False	True
CAN0001_000000009212	5127	0.9994947508931858	4	4	4	4	3	True	106678	fragment	False	CHI0117_000000002072	0.5313763650032042		0	0	False	False	1.0	0					non-mobilizable	other	5076.0	99.56700000000001	99.0	0.46161542659632526	NZ_WNCH01000065.1	b-proteobacteria	Parasutterella excrementihominis strain BIOML-A6 scaffold65_size10994, whole genome shotgun sequence	False	True
ENG0105_000000015780	1430	0.999493438192638	3	2	2	2	2	False	60132	maximal	True	ENG0105_000000015780	1.0		4	2	False	False	0.9881119132041931	0					non-mobilizable	no_good_hit	908.0	99.67	63.0	0.0238226564757177	NZ_OEST01000010.1	CFB group bacteria	Bacteroides cutis strain Marseille-P4118, whole genome shotgun sequence	True	False
SPA0010_000000008491	2620	0.999493349821842	4	3	2	3	2	True	105397	maximal	True	SPA0010_000000008491	1.0		1	1	False	False	0.9996182918548584	0					non-mobilizable	no_good_hit	945.0	86.243	60.0	0.001967643657851651	NZ_CABIYV010000002.1	firmicutes	Gemmiger formicilis isolate MGYG-HGUT-00084, whole genome shotgun sequence	True	True
MAD0042_000000000059	79162	0.999491467915373	76	33	16	32	18	True	51492	maximal	True	MAD0042_000000000059	1.0		2	1	False	False	0.9998989701271057	0					non-mobilizable	no_good_hit	37.0	94.595	0.0	0.00011142024768065646	NZ_JONL01000006.1	d-proteobacteria	Desulfovibrio frigidus DSM 17176 BR06DRAFT_scaffold00006.6_C, whole genome shotgun sequence	True	True
ISR0376_000000000585	16511	0.9994900049899648	16	12	9	6	11	True	38621	maximal	True	ISR0376_000000000585	0.9976233660641691		7	2	True	True	1.0	12					non-mobilizable	no_good_hit	268.0	87.31299999999999	2.0	0.06935483870967742	LN852914.1		Uncultured prokaryote from Rat gut metagenome metamobilome, plasmid pRGRH0241	True	True
SPA0045_000000004374	6264	0.9994894029101514	11	8	5	8	5	True	132448	fragment	False	ISR0370_000000003998	0.6468477863696811		0	0	False	False	1.0	0					non-mobilizable	no_good_hit	113.0	92.035	2.0	3.0012824398749844e-05	FP929043.1	firmicutes	Eubacterium rectale M104/1 draft genome	True	True
ISR0010_000000012670	1698	0.9994886736192008	2	2	2	1	2	False	38297	fragment	False	ISR0010_000000012670	1.0		0	0	False	False	1.0	0					non-mobilizable	no_good_hit	40.0	100.0	2.0	9.509342319255442e-05	NZ_LT635860.1	b-proteobacteria	Duodenibacillus massiliensis strain Marseille-P2968T, whole genome shotgun sequence	True	False
ENG0152_000000002006	11167	0.9994880390637424	12	11	4	7	11	True	114195	fragment	False	ENG0152_000000002006	0.9780567178056718		0	0	False	False	0.9999104738235474	0	IncFIB				non-mobilizable	other	11167.0	99.89299999999999	100.0	0.09774330783101945	LR730401.1	enterobacteria	XXX	False	True
ENG0166_000000006639	3976	0.9994870459295836	5	3	3	3	1	False	56174	maximal	True	ENG0166_000000006639	1.0		0	0	False	False	0.9954728484153748	0					non-mobilizable	no_good_hit								True	False
USA0033_01_000000001111	7165	0.9994861900596741	14	7	5	4	6	False	123888	fragment	False	SPA0082_000000000937	0.052618028189267266		0	0	False	False	1.0	0					non-mobilizable	other	7165.0	99.833	100.0	0.0714813188567779	NZ_SPGG01000016.1	CFB group bacteria	Parabacteroides merdae strain 1001175st1_A1 NODE_16_length_100208_cov_48.2665, whole genome shotgun sequence	False	False
ISR0267_000000002139	7093	0.9994861900596741	13	7	5	4	6	False	123888	fragment	False	SPA0082_000000000937	0.061963469982432066		0	0	False	False	1.0	0					non-mobilizable	plasmid	7093.0	99.845	100.0	0.07214722428508936	CP021638.1	other sequences	Unidentified plasmid plasmid apr34_000136F, complete sequence	False	True
USA0071_01_000000002158	6474	0.9994861900596741	13	7	5	4	6	False	123888	fragment	False	SPA0082_000000000937	0.039423333597856915		0	0	False	False	1.0	0					non-mobilizable	other	6474.0	100.0	100.0	0.06459564106658151	NZ_SPGG01000016.1	CFB group bacteria	Parabacteroides merdae strain 1001175st1_A1 NODE_16_length_100208_cov_48.2665, whole genome shotgun sequence	False	False
USA0046_01_000000001608	6474	0.9994861900596741	13	7	5	4	6	False	123888	fragment	False	SPA0082_000000000937	0.039423333597856915		0	0	False	False	1.0	0					non-mobilizable	other	6474.0	100.0	100.0	0.06459564106658151	NZ_SPGG01000016.1	CFB group bacteria	Parabacteroides merdae strain 1001175st1_A1 NODE_16_length_100208_cov_48.2665, whole genome shotgun sequence	False	False
USA0125_01_000000004027	6474	0.9994861900596741	13	7	5	4	6	False	123888	fragment	False	SPA0082_000000000937	0.039423333597856915		0	0	False	False	1.0	0					non-mobilizable	other	6474.0	100.0	100.0	0.06459564106658151	NZ_SPGG01000016.1	CFB group bacteria	Parabacteroides merdae strain 1001175st1_A1 NODE_16_length_100208_cov_48.2665, whole genome shotgun sequence	False	False
ISR0308_000000002070	6422	0.9994861900596741	13	7	5	4	6	False	123888	fragment	False	SPA0082_000000000937	0.03618662894676398		0	0	False	False	0.9989100098609924	0					non-mobilizable	other	6422.0	100.0	100.0	0.06407672042152324	NZ_SPGG01000016.1	CFB group bacteria	Parabacteroides merdae strain 1001175st1_A1 NODE_16_length_100208_cov_48.2665, whole genome shotgun sequence	False	False
USA0051_01_000000003542	6337	0.9994861900596741	13	7	5	4	6	False	123888	fragment	False	SPA0082_000000000937	0.032621935315447895		0	0	False	False	1.0	0					non-mobilizable	other	6250.0	100.0	99.0	0.06236029059556123	NZ_SPGG01000016.1	CFB group bacteria	Parabacteroides merdae strain 1001175st1_A1 NODE_16_length_100208_cov_48.2665, whole genome shotgun sequence	False	False
ISR0322_000000001404	6000	0.9994861900596741	12	7	5	4	6	False	107021	fragment	False	ISR0322_000000001404	1.0		0	0	False	False	0.9951666593551636	0					non-mobilizable	other	5866.0	99.898	98.0	0.058488344243972534	NZ_SPGG01000016.1	CFB group bacteria	Parabacteroides merdae strain 1001175st1_A1 NODE_16_length_100208_cov_48.2665, whole genome shotgun sequence	False	False
CHI0177_000000002533	5934	0.9994861900596741	12	7	5	4	6	False	123888	fragment	False	SPA0082_000000000937	0.006473974326576038		0	0	False	False	1.0	0					non-mobilizable	other	5764.0	99.98299999999999	97.0	0.057510378412901166	NZ_SPGG01000016.1	CFB group bacteria	Parabacteroides merdae strain 1001175st1_A1 NODE_16_length_100208_cov_48.2665, whole genome shotgun sequence	False	False
ENG0140_000000002507	5312	0.9994861900596741	11	7	5	4	6	False	108357	fragment	False	ENG0140_000000002507	0.9962921065862242		0	0	False	False	1.0	0					non-mobilizable	other	5312.0	100.0	100.0	0.05299976049816382	NZ_SPGG01000016.1	CFB group bacteria	Parabacteroides merdae strain 1001175st1_A1 NODE_16_length_100208_cov_48.2665, whole genome shotgun sequence	False	False
ENG0129_000000005460	4792	0.9994849510988622	7	5	3	5	3	True	112630	fragment	False	ENG0129_000000005460	1.0		0	0	False	False	0.9995826482772827	0					non-mobilizable	no_good_hit	1456.0	77.404	30.0	0.0029734211280181165	NZ_CABIYV010000002.1	firmicutes	Gemmiger formicilis isolate MGYG-HGUT-00084, whole genome shotgun sequence	True	True
ISR0321_000000001531	5781	0.9994848394953328	5	5	5	5	2	True	129620	maximal	True	ISR0321_000000001531	1.0	PS1023|PS1024|PS1061|PS1062	0	0	False	True	1.0	0					non-mobilizable	no_good_hit	1804.0	87.971	44.0	0.0004821019322666884	CP040518.1	firmicutes	Blautia sp. SC05B48 chromosome, complete genome	True	True
FIJ0148_000000016216	1285	0.9994844290141494	3	1	1	1	1	False	39881	fragment	False	FIJ0148_000000016216	1.0		0	0	False	False	1.0	0					non-mobilizable	no_good_hit	163.0	88.95700000000001	18.0	6.810743154881868e-05	NZ_FNVV01000014.1	CFB group bacteria	Bacteroides ndongoniae strain Marseille-P3108T, whole genome shotgun sequence	True	False
FIJ0157_000000000114	59180	0.9994839522175292	100	29	14	21	15	True	88759	maximal	True	FIJ0157_000000000114	1.0		1	1	True	True	1.0	5					non-mobilizable	no_good_hit	8142.0	90.211	48.0	0.14408251515258924	MK415407.1	viruses	Phage FAKO27_000271F, complete genome	True	True
ISR0376_000000014528	1705	0.9994835944036208	3	1	1	1	1	False	96402	fragment	False	SPA0031_000000017543	0.9636490401203738		0	0	False	False	1.0	0					non-mobilizable	other	1705.0	99.70700000000001	100.0	0.01700463036883283	NZ_SPGG01000016.1	CFB group bacteria	Parabacteroides merdae strain 1001175st1_A1 NODE_16_length_100208_cov_48.2665, whole genome shotgun sequence	False	False
ENG0141_000000004740	5549	0.999483358189721	9	6	4	6	4	True	132448	fragment	False	ISR0370_000000003998	0.6319054480262811		0	0	False	False	1.0	0					non-mobilizable	no_good_hit	238.0	86.975	6.0	6.408143587841183e-05	FP929043.1	firmicutes	Eubacterium rectale M104/1 draft genome	True	True
AST0002_000000006107	5428	0.999483358189721	9	6	4	6	4	True	132448	fragment	False	ISR0370_000000003998	0.5612434238605372		0	0	False	False	1.0	0					non-mobilizable	no_good_hit	113.0	92.035	2.0	3.0012824398749844e-05	FP929043.1	firmicutes	Eubacterium rectale M104/1 draft genome	True	True
ISR0222_000000011172	5362	0.999483358189721	9	6	4	6	4	True	132448	fragment	False	ISR0370_000000003998	0.5563204771537579		0	0	False	False	1.0	0					non-mobilizable	no_good_hit	113.0	91.15	3.0	3.0012824398749844e-05	FP929043.1	firmicutes	Eubacterium rectale M104/1 draft genome	True	True
ENG0128_000000004592	5281	0.999483358189721	9	6	4	6	4	True	132448	fragment	False	ISR0370_000000003998	0.5531790413515881		0	0	False	False	0.9994319081306458	0					non-mobilizable	no_good_hit	113.0	92.035	2.0	3.0012824398749844e-05	FP929043.1	firmicutes	Eubacterium rectale M104/1 draft genome	True	True
ENG0060_000000004676	5224	0.999483358189721	9	6	4	6	4	True	132448	fragment	False	ISR0370_000000003998	0.4623189321895194		0	0	False	False	1.0	0					non-mobilizable	no_good_hit	238.0	86.975	7.0	6.408143587841183e-05	FP929043.1	firmicutes	Eubacterium rectale M104/1 draft genome	True	True
ENG0029_000000013876	1775	0.9994829370417304	2	2	2	2	2	False	65790	maximal	True	ENG0029_000000013876	1.0		6	3	False	False	0.996619701385498	0					non-mobilizable	no_good_hit	59.0	86.441	3.0	0.0002563295408553312	NZ_JPZS01000027.1	bacteria	Synergistes jonesii strain 113-4 contig00001, whole genome shotgun sequence	True	False
ENG0185_000000004176	5722	0.9994825777783388	5	5	5	4	4	True	126914	fragment	False	ENG0185_000000004176	1.0		0	0	False	False	1.0	0	rep_cluster_2313				non-mobilizable	plasmid	5645.0	99.965	100.0	0.06248339385351165	CP032516.1	enterobacteria	Escherichia coli strain 118UI plasmid pEco118UIb, complete sequence	False	True
ISR0802_000000002253	5304	0.9994824298821924	11	7	5	4	6	False	108357	fragment	False	ENG0140_000000002507	0.9957956827309237		0	0	False	False	1.0	0					non-mobilizable	other	5245.0	100.0	99.0	0.052331151205492574	NZ_SPGG01000016.1	CFB group bacteria	Parabacteroides merdae strain 1001175st1_A1 NODE_16_length_100208_cov_48.2665, whole genome shotgun sequence	False	False
ISR0295_000000008183	3956	0.9994808525052976	4	3	3	3	3	True	108248	maximal	True	ISR0295_000000008183	1.0	PS121	1	1	False	True	1.0	0					non-mobilizable	no_good_hit	2105.0	76.865	55.0	0.0006546654130207498	LR699012.1	firmicutes	Anaerostipes hadrus isolate MGYG-HGUT-02528 genome assembly, chromosome: 1	True	True
MON0054_000000037180	1358	0.9994808320662966	2	1	1	1	1	False	77412	fragment	False	MON0054_000000037180	0.9731509118821554		0	0	False	False	0.977172315120697	0					non-mobilizable	other	1319.0	99.848	97.0	0.013152642503592528	NZ_SPGG01000016.1	CFB group bacteria	Parabacteroides merdae strain 1001175st1_A1 NODE_16_length_100208_cov_48.2665, whole genome shotgun sequence	False	False
CHI0181_000000016623	1270	0.9994808320662966	2	1	1	1	1	False	77412	fragment	False	MON0054_000000037180	0.9512816496866293		0	0	False	False	1.0	0					non-mobilizable	other	1270.0	100.0	100.0	0.012663659588056842	NZ_SPGG01000016.1	CFB group bacteria	Parabacteroides merdae strain 1001175st1_A1 NODE_16_length_100208_cov_48.2665, whole genome shotgun sequence	False	False
ENG0192_000000003475	4813	0.9994804188024844	7	4	3	4	2	True	126343	fragment	False	ENG0192_000000003475	1.0		0	0	False	False	0.9993767142295837	0					non-mobilizable	no_good_hit	50.0	92.0	1.0	0.00018330914151465724	NZ_QJKD01000009.1	firmicutes	Hungatella effluvii strain DSM 24995 Ga0244553_109, whole genome shotgun sequence	True	True
CHI0022_000000001471	7535	0.9994795001166672	9	5	5	4	3	True	89212	fragment	False	CHI0022_000000001471	1.0		0	0	False	False	0.9997345805168152	0					non-mobilizable	no_good_hit	2638.0	92.949	51.0	0.10262008733624454	NZ_CP039398.1	CFB group bacteria	Duncaniella dubosii strain H5 plasmid pH5-2, complete sequence	True	True
ISR0339_000000000729	15229	0.9994792421226808	20	8	7	6	7	True	99398	fragment	False	ISR0013_000000001072	0.664857796665577		0	0	False	False	0.9991463422775269	0					non-mobilizable	no_good_hit	63.0	90.476	0.0	0.04626865671641791	NZ_FMKA01000102.1	firmicutes	Anaerobium acetethylicum strain GluBS11, whole genome shotgun sequence	True	True
ISR0205_000000000387	40483	0.9994785068176236	45	32	19	23	28	True	123942	fragment	False	ENG0077_000000000345	0.9727522695315294		0	0	False	True	1.0	0	rep_cluster_1702				non-mobilizable	no_good_hit	13983.0	96.91799999999999	52.0	0.0026539202505513485	NZ_LT707006.1	CFB group bacteria	Bacteroides bouchesdurhonensis strain Marseille-P2653T, whole genome shotgun sequence	True	True
ISR0192_000000005491	3589	0.9994777291024888	6	4	2	4	2	True	130290	fragment	False	ISR0387_000000005837	0.7960547228017363		0	0	False	False	1.0	0					non-mobilizable	no_good_hit	977.0	92.221	50.0	0.0020408291286537848	NZ_CABIYV010000002.1	firmicutes	Gemmiger formicilis isolate MGYG-HGUT-00084, whole genome shotgun sequence	True	True
DEN0090_000000003359	6113	0.9994773784172798	14	6	5	4	5	False	123888	fragment	False	SPA0082_000000000937	0.025207127333376905		0	0	False	False	1.0	0					non-mobilizable	other	3958.0	97.802	96.0	0.03944794826760339	NZ_SPGG01000016.1	CFB group bacteria	Parabacteroides merdae strain 1001175st1_A1 NODE_16_length_100208_cov_48.2665, whole genome shotgun sequence	False	False
ISR0789_000000002259	6080	0.9994773784172798	13	6	5	4	5	False	123888	fragment	False	SPA0082_000000000937	0.022042692692896798		0	0	False	False	1.0	0					non-mobilizable	other	4016.0	97.809	96.0	0.04002674437170685	NZ_SPGG01000016.1	CFB group bacteria	Parabacteroides merdae strain 1001175st1_A1 NODE_16_length_100208_cov_48.2665, whole genome shotgun sequence	False	False
CAN0004_000000004075	5868	0.9994773784172798	12	6	5	4	5	False	108358	fragment	False	CAN0004_000000004075	1.0		0	0	False	False	1.0	0					non-mobilizable	other	3168.0	97.25399999999999	96.0	0.031564346159987225	NZ_SPGG01000016.1	CFB group bacteria	Parabacteroides merdae strain 1001175st1_A1 NODE_16_length_100208_cov_48.2665, whole genome shotgun sequence	False	False
SPA0146_000000004388	5292	0.9994773784172798	11	6	5	4	5	False	107018	fragment	False	SPA0146_000000004388	1.0		0	0	False	False	0.9996220469474792	0					non-mobilizable	other	3567.0	97.561	96.0	0.035546064186492095	NZ_SPGG01000016.1	CFB group bacteria	Parabacteroides merdae strain 1001175st1_A1 NODE_16_length_100208_cov_48.2665, whole genome shotgun sequence	False	False
ISR0209_000000001768	13861	0.9994770608932656	10	9	4	9	4	True	130304	backbone	True	ISR0209_000000001768	0.9333361195537133	PS1092	1	1	False	True	0.9988456964492798	0					non-mobilizable	no_good_hit	986.0	88.337	35.0	0.0020533752093627217	NZ_CABIYV010000002.1	firmicutes	Gemmiger formicilis isolate MGYG-HGUT-00084, whole genome shotgun sequence	True	True
ISR0109_000000003005	8270	0.9994765225246066	12	6	3	5	3	True	128737	maximal	True	ISR0109_000000003005	1.0	PS1048|PS850	1	1	True	True	1.0	34					non-mobilizable	no_good_hit	2420.0	82.314	29.0	0.013006305265954275	NZ_JAAIQH010000004.1	firmicutes	Anaerostipes hadrus strain MSK.14.23 NODE_4_length_184449_cov_269.024, whole genome shotgun sequence	True	True
ENG0131_000000009545	2825	0.9994764247094272	6	2	1	2	2	False	58371	maximal	True	ENG0131_000000009545	1.0		1	1	False	False	1.0	0					non-mobilizable	no_good_hit	280.0	75.357	10.0	0.015013698630136987	NZ_SMUS01000054.1	firmicutes	Clostridium cuniculi strain 1 CLCU001.0001.d01_CNTG00054, whole genome shotgun sequence	True	False
ENG0180_000000005490	3029	0.9994762469270916	5	5	1	3	2	True	122717	backbone	True	ENG0180_000000005490	0.9543534539268645	PS873	17	5	True	True	1.0	68					non-mobilizable	no_good_hit	265.0	92.45299999999999	9.0	0.08761329305135952	LN852765.1		Uncultured prokaryote from Rat gut metagenome metamobilome, plasmid pRGRH0074	True	True
ENG0107_000000010015	2749	0.9994762014093856	4	3	1	3	1	True	116267	maximal	False	ISR0815_000000011317	0.9851317937960042		0	0	True	True	1.0	36					non-mobilizable	no_good_hit	612.0	87.41799999999999	33.0	0.18268942797244683	HG796807.1	bacteria	Uncultured bacterium plasmid pRGF00086	True	True
MAD0047_000000015567	2748	0.9994762014093856	4	3	1	3	1	True	116267	maximal	False	ISR0815_000000011317	0.9794964028803709		0	0	True	True	1.0	8					non-mobilizable	no_good_hit	593.0	87.85799999999999	31.0	0.17729859239293203	HG796807.1	bacteria	Uncultured bacterium plasmid pRGF00086	True	True
ISR0098_000000000311	35092	0.9994755726871924	47	34	23	27	25	True	123932	backbone	False	ENG0103_000000000448	0.9878721625490313	PS902|PS909|PS910	0	0	True	True	1.0	21	rep_cluster_1702				non-mobilizable	other	35028.0	99.917	99.0	0.3494830752035766	NZ_SPGG01000016.1	CFB group bacteria	Parabacteroides merdae strain 1001175st1_A1 NODE_16_length_100208_cov_48.2665, whole genome shotgun sequence	False	True
ISR0851_000000000277	34205	0.9994755726871924	48	34	23	27	25	True	123932	backbone	False	ENG0103_000000000448	0.9133262285536368	PS902|PS909|PS910	0	0	False	True	1.0	0	rep_cluster_1702				non-mobilizable	other	34228.0	99.90100000000001	100.0	0.3415595561232636	NZ_SPGG01000016.1	CFB group bacteria	Parabacteroides merdae strain 1001175st1_A1 NODE_16_length_100208_cov_48.2665, whole genome shotgun sequence	False	True
FIJ0068_000000004864	6022	0.9994748768892028	7	6	4	6	5	False	45127	maximal	True	FIJ0068_000000004864	1.0		2	1	True	True	1.0	10		MOBP			mobilizable	plasmid	5911.0	99.915	100.0	0.99444724886421	AP022233.1	enterobacteria	Enterobacter cloacae plasmid pWP8-W18-CRE-04_5 DNA, complete genome, strain: WP8-W18-CRE-04	False	True
SPA0130_000000003637	8951	0.9994748636915464	14	8	6	7	7	False	70961	fragment	False	SPA0130_000000003637	1.0		0	0	False	False	1.0	0					non-mobilizable	no_good_hit	1746.0	92.44	19.0	0.02798192432015181	NZ_CAEUHO010000006.1	CFB group bacteria	Bacteroides acidifaciens isolate NZ_B_acidifaciens_9G3_hyb, whole genome shotgun sequence	True	False
USA0062_01_000000007912	2840	0.9994733905631616	3	3	3	3	3	False	77828	fragment	False	USA0062_01_000000007912	0.9459069599711505		0	0	False	False	1.0	0					non-mobilizable	no_good_hit	725.0	83.586	49.0	0.00021713688899757446	NZ_OESQ01000001.1	firmicutes	Lachnoclostridium edouardi strain Marseille-P3397, whole genome shotgun sequence	True	False
MAD0039_000000008641	1690	0.9994733321353526	3	1	1	1	1	False	18472	maximal	True	MAD0039_000000008641	1.0		1	1	False	False	1.0	0					non-mobilizable	no_good_hit								True	False
FIJ0122_000000002867	6176	0.9994731755047956	9	9	4	6	9	False	47524	maximal	True	FIJ0122_000000002867	1.0		1	1	False	False	0.9996761679649353	0					non-mobilizable	chromosome	2465.0	97.20100000000001	99.0	0.0004402287398443367	CP024489.1	enterobacteria	Klebsiella pneumoniae strain INF249 chromosome, complete genome	False	False
MON0010_000000005531	4033	0.9994730970044254	6	5	2	3	5	True	17002	maximal	True	MON0010_000000005531	1.0		0	0	False	False	1.0	0					non-mobilizable	plasmid	4057.0	99.359	100.0	0.02580579485156578	LT906556.1	enterobacteria	Escherichia coli isolate E. coli RL465 genome assembly, plasmid: I	False	True
ISR0169_000000000417	29631	0.999472230259462	27	10	9	9	8	True	74865	fragment	False	ISR0169_000000000417	1.0		0	0	False	False	1.0	0					non-mobilizable	no_good_hit	89.0	84.27	0.0	2.9081739074625747e-05	AP019695.1	firmicutes	Amedibacterium intestinale JCM 30884 DNA, complete genome	True	True
SPA0088_000000002913	5659	0.9994717291810068	7	6	2	1	5	False	5461	fragment	False	SPA0088_000000002913	1.0		0	0	False	False	1.0	0					non-mobilizable	other	5659.0	99.965	100.0	0.0012032903547282102	CP010226.1	enterobacteria	Escherichia coli strain S1, complete genome	False	False
ISR0254_000000001681	4808	0.999471239036494	8	4	2	4	3	False	125202	fragment	False	ISR0354_000000003340	0.9204377532904916		0	0	False	True	0.9997920393943787	0					non-mobilizable	no_good_hit	767.0	88.65700000000001	21.0	0.00020527519739648876	CP040518.1	firmicutes	Blautia sp. SC05B48 chromosome, complete genome	True	True
AST0055_000000002100	11718	0.9994711637236968	12	7	6	5	7	False	114003	fragment	False	AST0055_000000002100	1.0		0	0	False	False	0.9999146461486816	0					non-mobilizable	no_good_hit	4053.0	76.437	34.0	0.0006578277317932521	NZ_UFVT01000001.1	firmicutes	Blautia coccoides strain NCTC11035, whole genome shotgun sequence	True	False
MAD0057_000000000816	14355	0.9994710084489996	20	19	7	14	19	True	114187	maximal	True	MAD0057_000000000816	1.0		1	1	False	False	0.9999303221702576	0	IncFIB				non-mobilizable	plasmid	11827.0	99.932	99.0	0.12084116733425979	CP011136.1	enterobacteria	Escherichia coli VR50 plasmid pVR50B, complete sequence	False	True
FIJ0142_000000004360	6524	0.9994707494995264	10	5	1	4	3	False	40222	fragment	False	FIJ0142_000000004360	1.0		0	0	False	False	1.0	0					non-mobilizable	no_good_hit	1366.0	88.65299999999999	41.0	0.05450985093713783	CP021610.1	other sequences	Unidentified plasmid plasmid FAKO02_3061, complete sequence	True	False
ENG0042_000000010367	2544	0.9994699000728838	4	1	1	1	1	False	101400	fragment	False	ENG0042_000000010367	0.9909591194968553		0	0	False	False	1.0	0					non-mobilizable	other	2544.0	98.46700000000001	100.0	0.07482933145009416	NZ_CAEUHO010000007.1	CFB group bacteria	Bacteroides acidifaciens isolate NZ_B_acidifaciens_9G3_hyb, whole genome shotgun sequence	False	False
AUS0010_000000021230	1183	0.9994699000728838	1	1	1	1	1	False	101399	fragment	False	AUS0010_000000021230	1.0		0	0	False	False	0.9864750504493713	0					non-mobilizable	other	1160.0	99.31	98.0	0.034104284369114876	NZ_CAEUHO010000007.1	CFB group bacteria	Bacteroides acidifaciens isolate NZ_B_acidifaciens_9G3_hyb, whole genome shotgun sequence	False	False
FIJ0100_000000003052	6699	0.9994695189781352	5	4	2	4	2	False	97844	maximal	True	FIJ0100_000000003052	1.0		7	2	False	False	1.0	0					non-mobilizable	no_good_hit	1645.0	97.447	25.0	0.9993920972644377	NZ_AXCY01000217.1	high GC Gram+	Cellulomonas carbonis T26 contig239, whole genome shotgun sequence	True	False
FIJ0143_000000000025	39359	0.9994685460866868	33	22	10	21	14	True	51488	fragment	False	FIJ0143_000000000025	1.0		0	0	False	False	1.0	0					non-mobilizable	no_good_hit	46.0	91.304	0.0	1.2414394808357832e-05	CP025501.1	firmicutes	Clostridium perfringens strain EHE-NE18 chromosome, complete genome	True	True
ISR0225_000000004774	3289	0.9994683813361736	5	5	5	4	4	False	27695	fragment	False	ISR0225_000000004774	1.0		0	0	False	False	1.0	0					non-mobilizable	chromosome	2188.0	100.0	100.0	0.0005241504664148252	CP046048.1	enterobacteria	Proteus mirabilis strain HN2p chromosome HN2p, complete sequence	False	False
ENG0147_000000001452	8071	0.9994683087787468	8	7	6	7	7	False	103705	fragment	False	SPA0135_000000002655	0.9569851719756449		0	0	False	False	0.9959113001823425	0					non-mobilizable	no_good_hit	592.0	82.77	20.0	8.979972530416232e-05	CP022464.2	firmicutes	Enterocloster bolteae strain ATCC BAA-613 chromosome, complete genome	True	False
SPA0012_000000000422	28999	0.9994665437006809	35	24	15	16	14	True	90015	fragment	False	SPA0012_000000000422	1.0		0	0	False	False	0.9996896386146545	0			MPF_T		non-mobilizable	no_good_hit	829.0	74.186	3.0	0.009120382315657217	CP043609.1	CFB group bacteria	Bacteroides fragilis strain GUT04 plasmid unnamed1, complete sequence	True	True
DEN0094_000000006896	4500	0.9994664248427059	7	4	2	3	3	False	68392	maximal	True	DEN0094_000000006896	1.0		0	0	False	False	0.9995555281639099	0					non-mobilizable	no_good_hit	1289.0	92.63	55.0	0.012813348235669807	NZ_SPGG01000016.1	CFB group bacteria	Parabacteroides merdae strain 1001175st1_A1 NODE_16_length_100208_cov_48.2665, whole genome shotgun sequence	True	False
ISR0112_000000002542	9118	0.999466209917557	9	4	4	3	3	False	71281	maximal	True	ISR0112_000000002542	1.0		1	1	False	False	1.0	0					non-mobilizable	no_good_hit	1331.0	96.76899999999999	15.0	0.004714723763271238	NZ_LT699742.1	actinobacteria	Collinsella bouchesdurhonensis strain Marseille-P3296, whole genome shotgun sequence	True	False
ENG0192_000000000431	17716	0.9994655835991668	21	12	9	9	10	True	116253	fragment	False	ENG0192_000000000431	1.0		0	0	False	False	1.0	0					non-mobilizable	no_good_hit	4054.0	95.831	46.0	0.032452106971163526	AP019725.1	CFB group bacteria	Bacteroides uniformis NBRC 113350 plasmid pBUN1 DNA, complete genome	True	True
AST0002_000000007905	4328	0.9994653966758288	5	2	1	2	1	False	132264	fragment	False	AST0002_000000007905	1.0		0	0	False	False	1.0	0					non-mobilizable	no_good_hit	52.0	90.385	1.0	2.3232246730177434e-05	CP016753.1	fusobacteria	Leptotrichia sp. oral taxon 498 strain F0590, complete genome	True	False
FIJ0166_000000008804	2722	0.9994653966758288	2	2	1	2	1	False	128438	fragment	False	FIJ0166_000000008804	1.0		0	0	False	False	0.998163104057312	0					non-mobilizable	no_good_hit	35.0	97.14299999999999	1.0	3.134836702668115e-05	NZ_CP001668.1	mycoplasmas	Mycoplasma mycoides subsp. capri str. GM12 chromosome clone deltatypeIIIres, complete genome	True	False
AST0005_000000012938	2165	0.9994653966758288	2	2	1	2	1	False	128437	fragment	False	AST0005_000000012938	1.0		0	0	False	False	0.9958429336547852	0					non-mobilizable	no_good_hit	39.0	100.0	2.0	7.359792562309844e-06	NC_009614.1	CFB group bacteria	Bacteroides vulgatus ATCC 8482, complete sequence	True	False
ISR0814_000000019624	2061	0.9994653966758288	4	2	1	2	1	False	26106	fragment	False	ISR0814_000000019624	1.0		0	0	False	False	0.9752547144889832	0					non-mobilizable	no_good_hit	52.0	90.385	3.0	2.3232246730177434e-05	CP016753.1	fusobacteria	Leptotrichia sp. oral taxon 498 strain F0590, complete genome	True	False
ISR0396_000000013644	1681	0.9994653966758288	4	2	1	2	1	False	26105	fragment	False	ISR0396_000000013644	0.9895769466584917		0	0	False	False	0.9791790843009949	0					non-mobilizable	no_good_hit	52.0	90.385	3.0	2.3232246730177434e-05	CP016753.1	fusobacteria	Leptotrichia sp. oral taxon 498 strain F0590, complete genome	True	False
ENG0207_000000016484	1199	0.9994653966758288	2	2	1	2	1	False	53872	fragment	False	ENG0207_000000016484	1.0		0	0	False	False	1.0	0					non-mobilizable	no_good_hit	33.0	96.97	3.0	0.0007743121929973141	U40238.2	archaea	Uncultured crenarchaeote 4B7 40 kb genomic fragment	True	False
FIJ0008_000000014274	2003	0.9994642660090176	3	2	1	2	1	False	51417	fragment	False	FIJ0008_000000014274	1.0		0	0	False	False	0.9760359525680542	0					non-mobilizable	no_good_hit								True	False
FIJ0006_000000002652	10997	0.9994631766181082	17	7	5	7	5	False	51814	maximal	True	FIJ0006_000000002652	1.0		8	1	False	False	1.0	0					non-mobilizable	no_good_hit	538.0	89.963	18.0	0.0001797412735443397	NZ_CP030777.1	firmicutes	Faecalibacterium prausnitzii strain APC918/95b chromosome, complete genome	True	False
ISR0327_000000000260	30948	0.999462703499538	33	30	8	12	30	True	98069	fragment	False	ISR0327_000000000260	1.0		0	0	False	False	1.0	0	IncY				non-mobilizable	plasmid	15346.0	98.306	96.0	0.1670259324580312	CP057246.1	enterobacteria	Escherichia fergusonii strain RHB32-C05 plasmid pRHB32-C05_4, complete sequence	False	True
ISR0023_000000003035	8519	0.9994624298427478	13	6	5	6	4	False	37559	fragment	False	ISR0023_000000003035	1.0		0	0	False	False	0.9998826384544373	0					non-mobilizable	no_good_hit								True	False
ISR0047_000000003719	6908	0.999462012193847	8	7	2	2	7	True	132544	fragment	False	CHI0126_000000000854	0.13294813528316066		0	0	False	False	1.0	0					non-mobilizable	other	6908.0	99.595	100.0	0.14807271791793508	NZ_ABJL02000003.1	CFB group bacteria	Bacteroides intestinalis DSM 17393 B_intestinalis-2.0.1_Cont561, whole genome shotgun sequence	False	True
AST0060_000000004055	6759	0.999462012193847	8	7	2	2	7	True	132544	fragment	False	CHI0126_000000000854	0.1346981026232107		0	0	False	False	1.0	0					non-mobilizable	plasmid	6759.0	99.024	100.0	0.17494628387998654	CP041397.1	CFB group bacteria	Bacteroides ovatus strain 3725 D1 iv plasmid unnamed2, complete sequence	False	True
SPA0002_000000004299	6277	0.999462012193847	7	7	2	2	7	True	132544	fragment	False	CHI0126_000000000854	0.1241107414696859		0	0	False	False	1.0	0					non-mobilizable	plasmid	6204.0	99.95200000000001	99.0	0.1605788397318077	CP041397.1	CFB group bacteria	Bacteroides ovatus strain 3725 D1 iv plasmid unnamed2, complete sequence	False	True
FIJ0111_000000004260	5646	0.9994619952173176	11	3	1	3	1	False	42097	maximal	True	FIJ0111_000000004260	1.0		1	1	False	False	0.9982288479804993	0					non-mobilizable	no_good_hit	54.0	98.148	1.0	1.596151888609077e-05	NZ_OESQ01000001.1	firmicutes	Lachnoclostridium edouardi strain Marseille-P3397, whole genome shotgun sequence	True	False
ENG0097_000000000653	29637	0.9994618291448456	39	36	6	28	36	True	113255	fragment	False	SPA0004_000000000667	0.9204402424980052		0	0	False	False	1.0	0			MPF_F	MOBF	mobilizable	plasmid	15046.0	98.531	100.0	0.08014109948899392	AP022172.1	enterobacteria	Escherichia coli plasmid pWP5-S18-ESBL-09_1 DNA, complete genome, strain: WP5-S18-ESBL-09	False	True
SPA0020_000000005691	4711	0.9994616640297078	7	5	2	4	3	True	130273	maximal	True	SPA0020_000000005691	1.0	PS1090	1	1	True	True	1.0	4					non-mobilizable	no_good_hit	2846.0	95.257	62.0	0.9425901201602136	NZ_SDPW01000002.1	actinobacteria	Senegalimassilia faecalis strain KGMB04484 KGMB04484_contig00002, whole genome shotgun sequence	True	True
ISR0230_000000008912	3423	0.9994616473191316	4	2	2	2	2	True	56417	backbone	False	ISR0010_000000005158	0.9757453376403501	PS240|PS241	0	0	True	True	0.9932807683944702	9					non-mobilizable	plasmid	3053.0	96.85600000000001	100.0	0.9119496855345912	HG796807.1	bacteria	Uncultured bacterium plasmid pRGF00086	False	True
FIJ0061_000000004780	4858	0.9994615997697092	7	5	4	5	3	True	52069	fragment	False	FIJ0061_000000004780	1.0		0	0	False	False	1.0	0					non-mobilizable	no_good_hit	109.0	99.083	2.0	0.00026333563345630457	NZ_LT635860.1	b-proteobacteria	Duodenibacillus massiliensis strain Marseille-P2968T, whole genome shotgun sequence	True	True
SPA0127_000000005869	4956	0.9994614514573626	7	3	1	3	1	True	98972	maximal	True	SPA0127_000000005869	0.9939982540375383	PS526|PS552	1	1	True	True	1.0	26					non-mobilizable	no_good_hit	1338.0	97.68299999999999	37.0	0.3296296296296296	LN852910.1		Uncultured prokaryote from Rat gut metagenome metamobilome, plasmid pRGRH0237	True	True
ISR0064_000000003857	4522	0.9994614514573626	5	3	1	3	1	True	98972	maximal	False	SPA0127_000000005869	0.948364050457162	PS526|PS552	0	0	True	True	1.0	26					non-mobilizable	no_good_hit	1338.0	97.01	32.0	0.3296296296296296	LN852910.1		Uncultured prokaryote from Rat gut metagenome metamobilome, plasmid pRGRH0237	True	True
AST0149_000000005631	4854	0.9994610159105382	3	3	2	3	1	True	123310	fragment	False	AST0149_000000005631	0.9961759082217974		0	0	False	False	0.9991759657859802	0					non-mobilizable	no_good_hit	29.0	100.0	1.0	5.493650615200578e-06	NZ_CP045300.1	enterobacteria	Kosakonia arachidis strain KACC 18508 chromosome, complete genome	True	True
ISR0325_000000005756	3266	0.9994607829737676	4	2	2	2	2	False	24880	maximal	True	ISR0325_000000005756	1.0		5	3	False	False	0.98591548204422	0					non-mobilizable	no_good_hit	2062.0	99.37	63.0	0.04662368510349508	CP016716.1	firmicutes	Lactococcus lactis subsp. lactis strain UC063 plasmid pUC063B, complete sequence	True	False
ISR0344_000000007338	4163	0.999460669870381	6	4	4	3	1	False	126455	fragment	False	ISR0781_000000004759	0.3264287496880459		0	0	False	False	1.0	0					non-mobilizable	no_good_hit	208.0	99.038	5.0	0.0030095520565272386	NZ_CYZK01000017.1	firmicutes	Coprococcus comes strain 2789STDY5834866, whole genome shotgun sequence	True	False
ISR0261_000000002769	5844	0.9994604533754531	7	5	4	4	4	False	119566	fragment	False	AUS0004_000000002812	0.10135183901548453		0	0	False	False	0.9994866251945496	0					non-mobilizable	no_good_hit	326.0	73.006	5.0	0.002234973481584239	NZ_KE384028.1	firmicutes	Proteocatella sphenisci DSM 23131 G558DRAFT_scaffold00004.4, whole genome shotgun sequence	True	False
SPA0092_000000007296	5203	0.9994602339254802	7	4	2	4	2	False	5329	fragment	False	SPA0092_000000007296	1.0		0	0	False	False	0.9996156096458435	0					non-mobilizable	no_good_hit								True	False
MAD0043_000000000845	15997	0.9994590898403684	23	10	4	8	5	False	122543	maximal	True	MAD0043_000000000845	1.0		1	1	False	False	0.9999374747276306	0					non-mobilizable	plasmid	3742.0	96.259	91.0	0.08367835642190542	CP021588.1	other sequences	Unidentified plasmid plasmid FAKO27_6411, complete sequence	False	True
FIJ0108_000000001031	15533	0.9994585481231084	15	5	4	5	3	True	42245	maximal	True	FIJ0108_000000001031	1.0		1	1	False	False	1.0	0					non-mobilizable	no_good_hit								True	True
ISR0218_000000003121	4829	0.9994585472786046	6	4	4	4	2	True	94593	fragment	False	ISR0218_000000003121	0.9957227462162754		0	0	False	False	1.0	0					non-mobilizable	other	4830.0	99.979	100.0	0.1045464386230786	NZ_CYZO01000029.1	firmicutes	[Ruminococcus] torques strain 2789STDY5834841, whole genome shotgun sequence	False	True
ISR0378_000000008964	2853	0.9994581479869512	3	3	2	3	2	True	130986	backbone	False	SPA0127_000000010391	0.10497352022877617	PS1132	0	0	True	True	0.9996494650840759	9					non-mobilizable	plasmid	2681.0	81.798	100.0	0.9461593682699211	LN852770.1		Uncultured prokaryote from Rat gut metagenome metamobilome, plasmid pRGRH0079	False	True
ISR0208_000000005946	4315	0.9994581275785054	4	1	1	1	1	False	54730	fragment	False	ISR0208_000000005946	1.0		0	0	False	False	0.9949014782905579	0					non-mobilizable	no_good_hit								True	False
ISR0073_000000010528	2518	0.9994581275785054	2	1	1	1	1	False	34804	fragment	False	ISR0073_000000010528	1.0		0	0	False	False	0.9992057085037231	0					non-mobilizable	no_good_hit								True	False
ISR0128_000000010054	3485	0.999457571527696	5	4	2	4	1	True	119473	fragment	False	ISR0128_000000010054	1.0		0	0	False	False	0.9902439117431641	0					non-mobilizable	no_good_hit	716.0	86.17299999999999	25.0	0.0014908925909120374	NZ_CABIYV010000002.1	firmicutes	Gemmiger formicilis isolate MGYG-HGUT-00084, whole genome shotgun sequence	True	True
MON0026_000000040651	1298	0.9994566977021624	1	1	1	1	1	False	40006	fragment	False	MON0026_000000040651	0.9822485207100592		0	0	False	False	0.9992296099662781	0					non-mobilizable	no_good_hit	108.0	93.51899999999999	8.0	4.636060425970062e-05	CP040348.1	actinobacteria	Collinsella aerofaciens strain P10wA7 chromosome, complete genome	True	False
ISR0365_000000001488	9275	0.9994566359326372	6	5	4	5	4	True	23666	fragment	False	ISR0365_000000001488	1.0		0	0	False	False	1.0	0					non-mobilizable	no_good_hit	39.0	97.436	0.0	6.108381986060029e-05	NZ_FOLG01000002.1	a-proteobacteria	Tropicimonas isoalkanivorans strain DSM 19548, whole genome shotgun sequence	True	True
ISR0371_000000003038	4757	0.9994560888968202	6	5	2	3	3	False	89217	maximal	True	ISR0371_000000003038	1.0		1	1	False	False	1.0	0		MOBP			mobilizable	no_good_hit	2289.0	79.554	67.0	0.41507703595011003	NZ_CPYD01000026.1	enterobacteria	Yersinia nurmii strain CIP110231T, whole genome shotgun sequence	True	True
ISR0169_000000000914	18099	0.9994546774360656	22	15	12	12	14	True	120188	fragment	False	ISR0169_000000000914	1.0		0	0	False	False	0.9995579719543457	0					non-mobilizable	no_good_hit	1831.0	80.77600000000001	10.0	0.004911419521345163	NZ_DS483526.1	firmicutes	Coprococcus eutactus ATCC 27759 Scfld_02_6, whole genome shotgun sequence	True	True
ENG0157_000000009594	2607	0.9994542628878216	5	4	2	3	4	False	84429	maximal	True	ENG0157_000000009594	1.0		1	1	False	False	1.0	0					non-mobilizable	chromosome	2294.0	96.469	93.0	0.00044580987366709464	CP058080.1	enterobacteria	Escherichia coli strain RHB01-C23 chromosome, complete genome	False	False
MAD0057_000000001000	12142	0.9994542456299664	9	7	7	7	4	True	17932	maximal	True	MAD0057_000000001000	1.0		1	1	False	False	0.9998352527618408	0					non-mobilizable	no_good_hit	882.0	77.664	7.0	0.0018212727162473835	NZ_CABIYV010000002.1	firmicutes	Gemmiger formicilis isolate MGYG-HGUT-00084, whole genome shotgun sequence	True	True
ISR0114_000000017429	1606	0.9994539321094316	3	2	2	1	1	False	32537	fragment	False	ISR0114_000000017429	1.0		0	0	False	False	0.9919053316116333	0					non-mobilizable	no_good_hit	181.0	77.90100000000001	11.0	8.177750849022456e-05	CP016753.1	fusobacteria	Leptotrichia sp. oral taxon 498 strain F0590, complete genome	True	False
ISR0039_000000026539	1411	0.9994539321094316	2	2	2	1	1	False	103605	fragment	False	ISR0039_000000026539	1.0		0	0	False	False	0.9985825419425964	0					non-mobilizable	no_good_hit	153.0	80.392	11.0	6.923209525592876e-05	CP016753.1	fusobacteria	Leptotrichia sp. oral taxon 498 strain F0590, complete genome	True	False
AST0150_000000001869	10968	0.9994529057356982	13	8	3	5	5	False	104270	maximal	True	AST0150_000000001869	1.0		1	1	False	False	1.0	0					non-mobilizable	no_good_hit	1657.0	82.8	15.0	0.0009863423499154864	NZ_CABIXZ010000001.1	firmicutes	Intestinibacter bartlettii isolate MGYG-HGUT-00062, whole genome shotgun sequence	True	False
ISR0382_000000000436	19486	0.999452506998668	20	15	5	11	10	True	90323	fragment	False	SPA0044_000000000751	0.6750928155034862		0	0	False	False	0.9992302060127258	0					non-mobilizable	no_good_hit	90.0	96.667	0.0	0.005696530295183843	NZ_UFTB01000003.1	CFB group bacteria	Bacteroides pyogenes strain NCTC11853, whole genome shotgun sequence	True	True
ENG0005_000000000643	29524	0.9994520607502242	32	29	6	10	29	True	80385	fragment	False	ENG0005_000000000643	1.0		0	0	False	False	1.0	0			MPF_I		non-mobilizable	plasmid	27883.0	98.935	100.0	0.23365512845244785	KT754167.1	enterobacteria	Shigella dysenteriae 1 strain 69-3818 plasmid p69-3818, complete sequence	False	True
CHI0102_000000002620	2812	0.9994515308579516	3	3	2	3	1	True	130986	backbone	False	SPA0127_000000010391	0.09535136492641123	PS1132	0	0	True	True	0.99964439868927	12					non-mobilizable	plasmid	1577.0	80.342	99.0	0.5610370903853079	LR594543.1	firmicutes	Clostridioides difficile isolate pCD-ECE3 genome assembly, plasmid: pCD-ECE3	False	True
AST0052_000000007723	2811	0.9994515308579516	3	3	2	3	1	True	130986	backbone	False	SPA0127_000000010391	0.10542178947288469	PS1132	0	0	True	True	0.9996442794799805	11					non-mobilizable	plasmid	1573.0	83.598	99.0	0.5610370903853079	LR594543.1	firmicutes	Clostridioides difficile isolate pCD-ECE3 genome assembly, plasmid: pCD-ECE3	False	True
ISR0839_000000007337	2558	0.9994513929687538	7	4	1	3	2	False	108157	fragment	False	ISR0839_000000007337	0.9713375796178344		0	0	False	False	0.9992181658744812	0					non-mobilizable	no_good_hit								True	False
CHI0063_000000004091	3111	0.9994513867730312	7	6	3	4	6	False	85480	fragment	False	CHI0063_000000004091	1.0		0	0	False	False	0.9996785521507263	0					non-mobilizable	plasmid	3111.0	99.936	100.0	0.06314592597104628	LT985287.1	enterobacteria	Escherichia coli strain RPC3 genome assembly, plasmid: RCS69_pI	False	True
SPA0069_000000005731	4238	0.9994507087257152	6	6	5	6	4	False	103704	fragment	False	SPA0069_000000005731	0.9960469268043866		0	0	False	False	0.9997640252113342	0					non-mobilizable	no_good_hit								True	False
SPA0146_000000000557	24695	0.9994506380796516	21	16	13	14	12	True	105108	maximal	True	SPA0146_000000000557	1.0	PS3	2	2	False	True	1.0	0		MOBQ		MOBQ	mobilizable	no_good_hit	4610.0	99.935	19.0	0.3671047391477499	LT727569.1	other sequences	Cloning vector pKT240, complete sequence	True	True
ENG0140_000000001591	8216	0.9994504831703316	12	10	4	7	10	True	57806	maximal	True	ENG0140_000000001591	1.0		1	1	False	False	1.0	0	IncN				non-mobilizable	plasmid	6490.0	96.90299999999999	100.0	0.1092772347549633	CP010378.1	enterobacteria	Enterobacter hormaechei subsp. hormaechei strain 34983 plasmid p34983-59.134kb, complete sequence	False	True
CHI0185_000000000649	20535	0.9994497341962292	24	15	5	11	10	True	90323	fragment	False	SPA0044_000000000751	0.8754485612401521		0	0	False	False	1.0	0					non-mobilizable	no_good_hit	131.0	98.473	1.0	0.026644804263168682	NZ_AGDG01000047.1	CFB group bacteria	Bacteroides faecis MAJ27 contig047, whole genome shotgun sequence	True	True
ISR0236_000000000229	20375	0.9994497341962292	22	15	5	11	10	True	90323	fragment	False	SPA0044_000000000751	0.8638580125280279		0	0	False	False	1.0	0					non-mobilizable	no_good_hit	44.0	97.727	0.0	0.0005813167500337975	CP018939.1	CFB group bacteria	Bacteroides fragilis strain Q1F2 plasmid Q1F2-p2, complete sequence	True	True
SPA0058_000000000727	20336	0.9994497341962292	24	15	5	11	10	True	90323	fragment	False	SPA0044_000000000751	0.8739099003039641		0	0	False	False	1.0	0					non-mobilizable	no_good_hit	112.0	84.821	1.0	4.411990848759952e-05	NZ_FNVV01000014.1	CFB group bacteria	Bacteroides ndongoniae strain Marseille-P3108T, whole genome shotgun sequence	True	True
SPA0062_000000000982	20299	0.9994497341962292	24	15	5	11	10	True	90323	fragment	False	SPA0044_000000000751	0.8734352865722197		0	0	False	False	1.0	0					non-mobilizable	no_good_hit	112.0	84.821	1.0	4.411990848759952e-05	NZ_FNVV01000014.1	CFB group bacteria	Bacteroides ndongoniae strain Marseille-P3108T, whole genome shotgun sequence	True	True
CHI0045_000000000486	19666	0.9994497341962292	21	15	5	11	10	True	90323	fragment	False	SPA0044_000000000751	0.7784052421088936		0	0	False	False	1.0	0					non-mobilizable	no_good_hit	44.0	97.727	0.0	0.0005813167500337975	CP018939.1	CFB group bacteria	Bacteroides fragilis strain Q1F2 plasmid Q1F2-p2, complete sequence	True	True
FIJ0086_000000007384	4135	0.9994491460132041	4	4	3	3	3	True	120501	backbone	False	FIJ0011_000000010251	0.9064164698277184	PS843	0	0	True	True	1.0	3	rep_cluster_1778	MOBQ		MOBQ,MOBQ	mobilizable	plasmid	4150.0	99.25299999999999	100.0	0.5069801616458487	CP035724.1	enterobacteria	Escherichia coli strain U15A plasmid pU15A_D, complete sequence	False	True
ISR0193_000000004533	5849	0.9994488555204352	7	2	2	2	1	False	29106	fragment	False	ISR0193_000000004533	1.0		0	0	False	False	0.9998290538787842	0					non-mobilizable	no_good_hit								True	False
ENG0049_000000005634	3526	0.9994488555204352	4	2	2	2	1	False	117201	fragment	False	ENG0049_000000005634	1.0		0	0	False	False	0.9948950409889221	0					non-mobilizable	no_good_hit								True	False
DEN0076_000000003023	2242	0.9994488295523192	5	3	1	2	3	False	70009	fragment	False	DEN0076_000000003023	1.0		0	0	False	False	1.0	0					non-mobilizable	no_good_hit								True	False
ISR0375_000000000040	53681	0.9994486030784636	65	21	12	19	15	True	90944	maximal	True	ISR0375_000000000040	1.0		1	1	False	False	0.9997392296791077	0					non-mobilizable	no_good_hit	1574.0	76.557	3.0	0.03427644699642771	LR596902.1	viruses	Roseburia phage Jekyll genome assembly, chromosome: 1	True	True
SPA0130_000000003526	9201	0.9994473304313564	8	4	2	3	3	False	3818	fragment	False	SPA0130_000000003526	1.0		0	0	False	False	0.9997826218605042	0					non-mobilizable	no_good_hit	1450.0	88.69	22.0	0.05726731407105463	CP021610.1	other sequences	Unidentified plasmid plasmid FAKO02_3061, complete sequence	True	False
MON0026_000000004995	5381	0.999447229942992	8	3	1	2	3	False	76653	fragment	False	MON0026_000000004995	1.0		0	0	False	False	0.9988849759101868	0					non-mobilizable	plasmid	3986.0	97.742	99.0	0.08913904616968422	CP021588.1	other sequences	Unidentified plasmid plasmid FAKO27_6411, complete sequence	False	True
FIJ0060_000000006514	2142	0.999447229942992	4	3	1	2	3	False	76650	fragment	False	FIJ0060_000000006514	1.0		0	0	False	False	1.0	0					non-mobilizable	plasmid	2148.0	89.479	100.0	0.08564121008672022	CP021610.1	other sequences	Unidentified plasmid plasmid FAKO02_3061, complete sequence	False	True
MAD0111_000000002296	7272	0.9994445295962644	7	7	7	7	7	True	67184	maximal	True	MAD0111_000000002296	1.0		1	1	False	False	1.0	0	rep_cluster_2313				non-mobilizable	plasmid	4655.0	99.678	99.0	0.023416587839877635	CP022731.1	enterobacteria	Escherichia coli strain SA186 plasmid pSA186_2, complete sequence	False	True
ISR0195_000000003424	6730	0.9994438146896544	8	8	3	4	7	True	125560	maximal	True	ISR0195_000000003424	0.9975770925110132	PS758|PS759|PS930	1	1	True	True	1.0	546	rep_cluster_1320,rep_cluster_1351	MOBQ,MOBQ			mobilizable	plasmid	2576.0	99.806	100.0	0.2556338727290777	AF538868.1	high GC Gram+	Bifidobacterium longum DJO10A plasmid pDOJH10L, complete sequence	False	True
ISR0368_000000003574	3401	0.9994436983302712	6	4	2	4	2	False	44751	fragment	False	ISR0368_000000003574	1.0		0	0	False	False	1.0	0					non-mobilizable	no_good_hit								True	False
SPA0097_000000011205	2924	0.9994436983302712	5	4	2	4	2	False	44750	fragment	False	SPA0097_000000011205	1.0		0	0	False	False	0.9996579885482788	0					non-mobilizable	no_good_hit								True	False
ISR0161_000000002225	11522	0.9994436326918876	16	8	7	8	5	True	99221	backbone	False	ENG0181_000000001971	0.6863409128898558	PS555	0	0	True	True	0.9990453124046326	12	rep_cluster_78				non-mobilizable	plasmid	3875.0	96.155	94.0	0.3369640989891948	LN853609.1		Uncultured prokaryote from Rat gut metagenome metamobilome, plasmid pRGFK1025	False	True
MON0022_000000002616	6787	0.9994434776909752	5	4	4	4	3	True	100523	maximal	True	MON0022_000000002616	1.0		3	1	False	False	0.9904228448867798	0					non-mobilizable	no_good_hit	311.0	85.852	5.0	8.269469465517513e-05	CP042464.1	CFB group bacteria	Prevotella copri strain YF2 chromosome	True	True
DEN0090_000000004586	4787	0.9994430175567162	5	3	3	2	3	False	68779	fragment	False	DEN0090_000000004586	1.0		0	0	False	False	1.0	0					non-mobilizable	no_good_hit	94.0	85.10600000000001	2.0	0.0003162028458256124	NZ_FQXM01000004.1	firmicutes	Clostridium grantii DSM 8605, whole genome shotgun sequence	True	False
FIJ0039_000000005492	4470	0.999442894629653	4	3	3	3	3	False	96145	fragment	False	FIJ0039_000000005492	1.0		0	0	False	False	1.0	0					non-mobilizable	no_good_hit	1953.0	78.546	44.0	0.000575258371388964	NZ_GL945017.1	CFB group bacteria	Prevotella multisaccharivorax DSM 17128 scaffold_3, whole genome shotgun sequence	True	False
FIJ0101_000000015361	1815	0.9994424637070688	4	3	3	3	3	False	42681	fragment	False	FIJ0101_000000015361	1.0		0	0	False	False	0.9922865033149719	0					non-mobilizable	no_good_hit	895.0	82.346	49.0	0.024366123671126005	NZ_FOXF01000023.1	g-proteobacteria	Ruminobacter amylophilus strain DSM 1361, whole genome shotgun sequence	True	False
FIJ0119_000000010211	1702	0.9994424637070688	4	3	3	3	3	False	41570	fragment	False	FIJ0119_000000010211	1.0		0	0	False	False	0.9982373714447021	0					non-mobilizable	no_good_hit	895.0	82.346	52.0	0.024366123671126005	NZ_FOXF01000023.1	g-proteobacteria	Ruminobacter amylophilus strain DSM 1361, whole genome shotgun sequence	True	False
ISR0296_000000010683	2438	0.9994423759019152	4	3	2	3	2	False	25679	fragment	False	ISR0296_000000010683	1.0		0	0	False	False	0.9995898008346558	0					non-mobilizable	no_good_hit	1428.0	98.179	59.0	0.00038066235249333843	CP042464.1	CFB group bacteria	Prevotella copri strain YF2 chromosome	True	False
FIJ0151_000000003749	4598	0.9994422508931504	5	5	5	5	4	True	89289	maximal	True	FIJ0151_000000003749	1.0		4	1	False	False	1.0	0	IncFIA				non-mobilizable	plasmid	4598.0	99.913	100.0	0.02618776347271277	CP039831.1	enterobacteria	Klebsiella pneumoniae strain C2315 plasmid pC2315-4-KPC, complete sequence	False	True
ISR0153_000000000571	31110	0.9994420766563884	35	33	5	10	33	True	80386	fragment	False	ISR0153_000000000571	1.0		0	0	False	False	0.9998393058776855	0			MPF_I		non-mobilizable	other	21673.0	94.712	98.0	0.14197709052261426	MK878517.1	enterobacteria	Escherichia coli 0638J contig 0638J-ColB-ColM genomic sequence	False	True
FIJ0068_000000003310	8283	0.9994419860824141	6	3	2	3	2	True	48764	maximal	True	FIJ0068_000000003310	1.0		2	1	False	False	0.9998793005943298	0					non-mobilizable	no_good_hit	29.0	100.0	0.0	1.888376704175673e-05	NZ_FNWH01000006.1	firmicutes	Acidaminococcus timonensis strain Marseille-P2764T, whole genome shotgun sequence	True	True
MAD0093_000000023567	1373	0.9994407345817371	3	2	2	2	1	False	15653	fragment	False	MAD0093_000000023567	1.0		0	0	False	False	1.0	0					non-mobilizable	no_good_hit								True	False
TAN0008_000000000059	43304	0.9994406799864416	48	16	11	12	10	True	74867	maximal	True	TAN0008_000000000059	1.0		1	1	False	False	1.0	0					non-mobilizable	no_good_hit	59.0	91.525	0.0	0.014814814814814815	HG796332.1	bacteria	Uncultured bacterium plasmid pRGI00484	True	True
ENG0165_000000000176	56584	0.999440665504487	53	26	12	20	10	True	132147	fragment	False	ISR0104_000000000158	0.8430611409459069		0	0	False	True	0.9999822974205017	0					non-mobilizable	no_good_hit	2809.0	97.65	8.0	0.01339454006671025	NZ_CYYV01000009.1	firmicutes	Fusicatenibacter saccharivorans strain 2789STDY5608849, whole genome shotgun sequence	True	True
MAD0099_000000012774	2432	0.9994400629718241	4	2	1	2	1	False	18553	fragment	False	MAD0099_000000012774	1.0		0	0	False	False	1.0	0					non-mobilizable	no_good_hit								True	False
AUS0002_000000001184	16931	0.9994397466617986	18	9	8	6	8	False	114006	maximal	True	AUS0002_000000001184	1.0		1	1	False	False	0.9942708611488342	0					non-mobilizable	no_good_hit	4191.0	76.306	24.0	0.0006804605482947403	NZ_UFVT01000001.1	firmicutes	Blautia coccoides strain NCTC11035, whole genome shotgun sequence	True	False
ISR0181_000000000444	24512	0.9994394136437345	38	35	16	22	31	True	97459	maximal	False	ENG0158_000000000564	0.9894786260375666		0	0	True	True	0.9997960329055786	21		MOBC	MPF_T		conjugative	other	17083.0	99.959	100.0	0.2688227887944602	LM997259.1	enterobacteria	Escherichia coli genome assembly FHI99, scaffold scaffold-18_contig-14.1_41473_105012_[organism:Escherichia	False	True
FIJ0063_000000000106	54652	0.9994391446872162	89	30	16	24	11	True	88781	maximal	True	FIJ0063_000000000106	1.0		1	1	True	True	1.0	5					non-mobilizable	no_good_hit	8578.0	92.14299999999999	56.0	0.1517562825647751	MK415407.1	viruses	Phage FAKO27_000271F, complete genome	True	True
ISR0048_000000001452	10864	0.999437839002666	12	7	5	6	3	True	105214	fragment	False	ISR0074_000000001553	0.4716993954284358		0	0	False	False	1.0	0					non-mobilizable	plasmid	8549.0	96.54899999999999	93.0	0.09315199860511747	CP054002.1	CFB group bacteria	Bacteroides fragilis strain FDAARGOS_763 plasmid unnamed2, complete sequence	False	True
SPA0017_000000001231	10177	0.9994378163949376	10	5	4	4	3	False	80730	fragment	False	SPA0017_000000001231	1.0		0	0	False	False	1.0	0					non-mobilizable	chromosome	3371.0	99.199	91.0	0.0013780925808320817	CP026729.1	high GC Gram+	Bifidobacterium catenulatum subsp. kashiwanohense strain APCKJ1 chromosome, complete genome	False	False
ENG0100_000000007864	3730	0.9994375894782735	5	2	2	2	1	True	60598	maximal	True	ENG0100_000000007864	1.0	PS240|PS241	1	1	True	True	1.0	56					non-mobilizable	no_good_hit	2344.0	99.445	89.0	0.7008086253369272	HG796807.1	bacteria	Uncultured bacterium plasmid pRGF00086	True	True
SPA0142_000000009098	3157	0.9994375894782735	3	2	2	2	1	True	56417	backbone	False	ISR0010_000000005158	0.9495504608407317	PS240|PS241	0	0	False	True	0.996515691280365	0					non-mobilizable	plasmid	1877.0	99.787	99.0	0.5618448637316562	HG796807.1	bacteria	Uncultured bacterium plasmid pRGF00086	False	True
ENG0161_000000007471	2903	0.9994375894782735	2	2	2	2	1	True	56416	backbone	True	ENG0161_000000007471	1.0	PS240	1	1	True	True	1.0	6					non-mobilizable	plasmid	985.0	98.376	99.0	0.29380053908355797	HG796807.1	bacteria	Uncultured bacterium plasmid pRGF00086	False	True
ISR0291_000000000217	27995	0.999437108482444	37	22	10	16	16	True	111060	maximal	True	ISR0291_000000000217	1.0		37	6	False	False	1.0	0					non-mobilizable	no_good_hit	15596.0	99.635	67.0	0.16979425482760124	CP054002.1	CFB group bacteria	Bacteroides fragilis strain FDAARGOS_763 plasmid unnamed2, complete sequence	True	True
ENG0117_000000007434	3002	0.9994366363454388	2	2	2	2	2	False	59378	maximal	True	ENG0117_000000007434	1.0		0	0	False	False	0.9860092997550964	0					non-mobilizable	no_good_hit	1333.0	98.575	86.0	0.030099654260728085	CP021576.1	other sequences	Unidentified plasmid plasmid GM1-2_000192F, complete sequence	True	False
CHI0046_000000002329	5097	0.9994365280360722	4	4	4	4	4	False	98273	fragment	False	CHI0046_000000002329	1.0		0	0	False	False	0.9984304308891296	0					non-mobilizable	other	2899.0	99.897	99.0	0.04272256866127106	LR794377.1	enterobacteria	Salmonella Enteritidis	False	False
ENG0178_000000014042	1610	0.9994360448377024	3	1	1	1	1	False	55455	maximal	True	ENG0178_000000014042	1.0		0	0	False	False	0.9614906907081604	0					non-mobilizable	no_good_hit	744.0	97.984	46.0	0.0030486553911552067	NZ_SPGG01000007.1	CFB group bacteria	Parabacteroides merdae strain 1001175st1_A1 NODE_7_length_243714_cov_37.5705, whole genome shotgun sequence	True	False
ISR0099_000000001623	12490	0.999435852864112	13	5	3	4	4	True	58671	backbone	False	ENG0128_000000001723	0.9417425331416707	PS255	0	0	True	True	1.0	36					non-mobilizable	no_good_hit	71.0	85.915	1.0	0.0013781697905181918	NZ_FQXK01000039.1	firmicutes	Butyrivibrio fibrisolvens DSM 3071, whole genome shotgun sequence	True	True
USA0034_01_000000003544	14862	0.9994358136269887	10	8	7	7	6	False	119571	maximal	False	USA0069_01_000000003581	0.9892034233048058		0	0	False	False	0.9995290040969849	0					non-mobilizable	no_good_hit	1930.0	85.44	13.0	0.0038214110069328764	NZ_WNAJ01000001.1	firmicutes	Roseburia intestinalis strain BIOML-A1 scaffold1_size504264, whole genome shotgun sequence	True	False
ENG0208_000000002841	8942	0.9994351001251276	10	6	4	6	3	False	53858	maximal	True	ENG0208_000000002841	1.0		1	1	False	False	1.0	0					non-mobilizable	other	8856.0	98.171	99.0	0.370929209103483	NZ_CABKPS010000012.1	firmicutes	Phascolarctobacterium succinatutens isolate MGYG-HGUT-01365, whole genome shotgun sequence	False	False
FIJ0098_000000013271	1779	0.9994348286673534	4	2	2	2	2	False	42858	maximal	True	FIJ0098_000000013271	1.0		0	0	False	False	0.9938167333602905	0					non-mobilizable	plasmid	857.0	100.0	90.0	0.001967250790002873	CP029431.1	enterobacteria	Klebsiella quasipneumoniae strain CAV2018 plasmid pKPC_CAV2018-435, complete sequence	False	True
ISR0277_000000001405	6301	0.9994343809173796	8	8	4	6	4	True	130276	maximal	True	ISR0277_000000001405	1.0	PS1056|PS1057|PS1090	1	1	False	True	0.996667206287384	0					non-mobilizable	no_good_hit	1512.0	88.624	72.0	0.5010013351134847	NZ_SDPW01000002.1	actinobacteria	Senegalimassilia faecalis strain KGMB04484 KGMB04484_contig00002, whole genome shotgun sequence	True	True
FIJ0021_000000003904	12023	0.999433091319245	12	10	2	4	10	True	98075	fragment	False	MAD0102_000000000825	0.5784812714155684		0	0	False	False	1.0	0	IncHI1B				non-mobilizable	plasmid	11936.0	99.573	100.0	0.12234309795035322	CP044294.1	enterobacteria	Escherichia coli strain P276M plasmid p276M-CTX-M-55, complete sequence	False	True
FIJ0085_000000014682	2115	0.9994329497376888	3	1	1	1	1	False	43943	fragment	False	FIJ0085_000000014682	1.0		0	0	False	False	0.9976359605789185	0					non-mobilizable	no_good_hit	29.0	100.0	1.0	0.0037909558624424585	MF807212.1	firmicutes	Streptococcus thermophilus strain CS17 plasmid pCS17-A, complete sequence	True	False
FIJ0157_000000009642	1919	0.9994329497376888	3	1	1	1	1	False	39464	fragment	False	FIJ0157_000000009642	1.0		0	0	False	False	1.0	0					non-mobilizable	no_good_hit	39.0	100.0	2.0	2.9263271721568287e-06	LN590682.1	bony fishes	Cyprinus carpio genome assembly common carp genome, scaffold: LG21, chromosome: 21	True	False
FIJ0068_000000000136	60370	0.9994307618489406	94	29	14	22	15	True	59019	maximal	True	FIJ0068_000000000136	1.0		2	1	True	True	1.0	23					non-mobilizable	no_good_hit	5850.0	92.12	53.0	0.10353383192145466	MK415407.1	viruses	Phage FAKO27_000271F, complete genome	True	True
SPA0106_000000009987	3907	0.9994306046328696	7	5	3	2	2	False	122526	fragment	False	SPA0106_000000009987	1.0		0	0	False	False	1.0	0					non-mobilizable	no_good_hit	2908.0	96.045	84.0	0.06501353982498936	CP021588.1	other sequences	Unidentified plasmid plasmid FAKO27_6411, complete sequence	True	False
ISR0145_000000001034	27533	0.9994302204842774	26	17	11	16	7	True	123318	backbone	True	ISR0145_000000001034	0.9923967784318449	PS889	24	7	True	True	1.0	28					non-mobilizable	no_good_hit	534.0	76.592	2.0	0.00016399162486962666	CP027241.1	firmicutes	Lachnospiraceae bacterium oral taxon 500 strain W11650 chromosome, complete genome	True	True
ENG0093_000000002540	4953	0.9994300479654166	3	3	3	3	3	False	98274	fragment	False	TAN0003_000000001073	0.9585847972755243		0	0	False	False	1.0	0					non-mobilizable	plasmid	4953.0	99.697	100.0	0.0825085807591056	MK941846.1	enterobacteria	Proteus mirabilis strain PM1157 plasmid pOXA-23, complete sequence	False	True
ENG0013_000000000713	21509	0.9994295543429244	23	16	10	8	13	True	132596	backbone	False	ISR0120_000000000296	0.382320754200374	PS1169|PS902	0	0	False	True	1.0	0		MOBB	MPF_T		conjugative	plasmid	21509.0	99.926	100.0	0.6943440082644629	CP021580.1	other sequences	Unidentified plasmid plasmid GF1-2_000418F, complete sequence	False	True
SPA0158_000000000273	21506	0.9994295543429244	23	16	10	8	13	True	132596	backbone	False	ISR0120_000000000296	0.3822162533116169	PS1169|PS902	0	0	False	True	0.9999535083770752	0		MOBB	MPF_T		conjugative	plasmid	21506.0	99.90700000000001	100.0	0.6940857438016529	CP021580.1	other sequences	Unidentified plasmid plasmid GF1-2_000418F, complete sequence	False	True
ISR0774_000000000756	21475	0.9994295543429244	23	16	10	8	13	True	132596	backbone	False	ISR0120_000000000296	0.3803412269528275	PS1169|PS902	0	0	False	True	1.0	0		MOBB	MPF_T		conjugative	plasmid	21476.0	99.991	100.0	0.6920622643333656	CP021572.1	other sequences	Unidentified plasmid plasmid MO1-2_2827, complete sequence	False	True
ISR0039_000000003400	7794	0.9994294066979948	12	3	1	2	2	False	36571	maximal	True	ISR0039_000000003400	0.9994893399719137		3	2	True	True	0.998973548412323	15					non-mobilizable	no_good_hit	30.0	100.0	0.0	0.00023060896671278847	NZ_FNHP01000011.1	b-proteobacteria	Oryzisolibacter propanilivorax strain EPL6, whole genome shotgun sequence	True	True
AST0058_000000001655	9769	0.9994294066191796	11	5	4	5	3	False	113159	maximal	True	AST0058_000000001655	1.0		1	1	False	False	1.0	0					non-mobilizable	no_good_hit	711.0	86.779	13.0	0.003278779498610334	LR135244.1	firmicutes	Enterococcus faecium isolate E6988 genome assembly, plasmid: 2	True	False
ISR0285_000000002136	5493	0.9994281050695698	9	4	3	3	3	True	103911	fragment	False	ISR0285_000000002136	1.0		0	0	False	False	1.0	0					non-mobilizable	plasmid	5493.0	100.0	100.0	0.059849178327012774	CP054002.1	CFB group bacteria	Bacteroides fragilis strain FDAARGOS_763 plasmid unnamed2, complete sequence	False	True
MAD0015_000000001303	9038	0.999427533862672	11	10	8	7	9	True	98102	fragment	False	MAD0015_000000001303	0.997117625413958		0	0	False	False	0.9998893737792969	0	IncFIB				non-mobilizable	plasmid	4456.0	97.352	98.0	0.06456852791878173	CP028195.1	enterobacteria	Escherichia coli strain CFSAN018748 plasmid pGMI14-004_1, complete sequence	False	True
ISR0139_000000001789	10531	0.9994275333771409	14	6	4	5	3	True	105214	fragment	False	ISR0074_000000001553	0.4886700741926731		0	0	False	False	0.9998100996017456	0					non-mobilizable	plasmid	10459.0	99.79	100.0	0.11395536375920841	CP054002.1	CFB group bacteria	Bacteroides fragilis strain FDAARGOS_763 plasmid unnamed2, complete sequence	False	True
ISR0056_000000001770	9130	0.9994275333771409	12	6	4	5	3	True	105214	fragment	False	ISR0074_000000001553	0.32332855433389573		0	0	False	False	0.9983570575714111	0					non-mobilizable	plasmid	9111.0	99.96700000000001	99.0	0.09926550717056798	CP054002.1	CFB group bacteria	Bacteroides fragilis strain FDAARGOS_763 plasmid unnamed2, complete sequence	False	True
ISR0079_000000010714	2561	0.9994273432677118	5	2	1	1	2	False	62585	fragment	False	ISR0079_000000010714	1.0		0	0	False	False	0.9972667098045349	0					non-mobilizable	plasmid	2372.0	93.17	92.0	0.09455301122966871	CP021610.1	other sequences	Unidentified plasmid plasmid FAKO02_3061, complete sequence	False	True
SPA0079_000000004253	5220	0.9994269238476702	4	4	3	4	3	True	119789	maximal	True	SPA0079_000000004253	1.0	PS824	0	0	False	True	1.0	0	IncW	MOBQ			mobilizable	no_good_hit	1710.0	99.35700000000001	62.0	0.4037325773682967	CP002795.1	high GC Gram+	Bifidobacterium longum subsp. longum KACC 91563 plasmid BLNIAS_P1, complete sequence	True	True
ENG0142_000000009245	3328	0.9994268254711338	6	4	1	3	4	False	95341	fragment	False	ENG0142_000000009245	1.0		0	0	False	False	0.9996995329856873	0					non-mobilizable	no_good_hit								True	False
AUS0014_000000007798	4050	0.9994260952157416	4	4	3	3	4	False	100922	fragment	False	AUS0014_000000007798	1.0		0	0	False	False	0.9997530579566956	0					non-mobilizable	no_good_hit	2312.0	98.09700000000001	80.0	0.4946489726027397	NZ_NFIG01000059.1	CFB group bacteria	Odoribacter splanchnicus strain An45 An45_contig_59, whole genome shotgun sequence	True	False
AST0111_000000003200	6100	0.9994253422500786	6	4	3	3	3	False	106851	fragment	False	AST0111_000000003200	1.0		0	0	False	False	1.0	0					non-mobilizable	no_good_hit	326.0	73.006	5.0	0.002234973481584239	NZ_KE384028.1	firmicutes	Proteocatella sphenisci DSM 23131 G558DRAFT_scaffold00004.4, whole genome shotgun sequence	True	False
MAD0047_000000010385	3778	0.9994249223875342	6	5	3	5	5	False	17941	maximal	True	MAD0047_000000010385	1.0		2	1	False	False	1.0	0					non-mobilizable	chromosome	3782.0	96.19200000000001	100.0	0.0007946397895940268	CP043487.1	enterobacteria	Escherichia coli strain AQ15 chromosome, complete genome	False	False
ISR0203_000000000617	25760	0.999423993553752	26	18	14	15	14	True	120197	maximal	False	ISR0048_000000000448	0.9906948676415771	PS720|PS841	0	0	True	True	0.999728262424469	10					non-mobilizable	no_good_hit	1829.0	80.755	7.0	0.0049087283325663445	NZ_DS483526.1	firmicutes	Coprococcus eutactus ATCC 27759 Scfld_02_6, whole genome shotgun sequence	True	True
CHI0049_000000000420	22687	0.999423978267844	23	22	13	17	19	True	98746	fragment	False	CHI0049_000000000420	1.0		0	0	False	False	1.0	0		MOBP	MPF_T		conjugative	plasmid	22687.0	99.98700000000001	100.0	0.4757371136182527	MH121702.1	enterobacteria	Escherichia coli strain HP2 plasmid pHP2, complete sequence	False	True
ISR0008_000000004693	2597	0.9994236473307864	4	3	3	2	2	True	120796	fragment	False	ISR0008_000000004693	1.0		0	0	False	False	1.0	0					non-mobilizable	no_good_hit	1326.0	91.02600000000001	51.0	0.00043030938074450025	NZ_CP007034.1	CFB group bacteria	Barnesiella viscericola DSM 18177, complete genome	True	True
ENG0050_000000011670	2268	0.9994236473307864	4	3	3	2	2	True	120795	fragment	False	ENG0050_000000011670	1.0		0	0	False	False	1.0	0					non-mobilizable	no_good_hit	1326.0	91.02600000000001	58.0	0.00043030938074450025	NZ_CP007034.1	CFB group bacteria	Barnesiella viscericola DSM 18177, complete genome	True	True
ENG0112_000000000141	56118	0.9994229562796909	96	26	11	19	15	True	113001	maximal	True	ENG0112_000000000141	1.0		3	2	True	True	1.0	33					non-mobilizable	no_good_hit	5534.0	97.109	67.0	0.09800446602629993	MK415407.1	viruses	Phage FAKO27_000271F, complete genome	True	True
ENG0148_000000013898	2701	0.9994226364793928	3	2	1	2	1	False	57309	maximal	True	ENG0148_000000013898	1.0		28	8	False	False	1.0	0					non-mobilizable	no_good_hit	606.0	94.719	54.0	0.006037442120389589	NZ_SPGG01000016.1	CFB group bacteria	Parabacteroides merdae strain 1001175st1_A1 NODE_16_length_100208_cov_48.2665, whole genome shotgun sequence	True	False
SPA0005_000000009279	3176	0.9994217971856992	3	3	3	3	1	True	8327	maximal	True	SPA0005_000000009279	1.0		1	1	False	False	0.9959068298339844	0					non-mobilizable	no_good_hit	45.0	88.889	1.0	9.0084556640665e-06	CP014943.1	g-proteobacteria	Colwellia sp. PAMC 21821, complete genome	True	True
AST0150_000000004243	5840	0.9994216525005916	8	8	4	6	4	True	130284	maximal	True	AST0150_000000004243	1.0	PS1035|PS1090|PS1091	1	1	False	True	1.0	0					non-mobilizable	no_good_hit	1917.0	95.462	82.0	0.6381842456608812	NZ_SDPW01000002.1	actinobacteria	Senegalimassilia faecalis strain KGMB04484 KGMB04484_contig00002, whole genome shotgun sequence	True	True
ISR0222_000000011763	5025	0.9994214593755946	9	5	2	4	4	True	125361	fragment	False	FIJ0114_000000005988	0.6134942384560359		0	0	False	False	1.0	0					non-mobilizable	other	3786.0	98.389	99.0	0.0010802890208385897	NZ_BFBT01000001.1	firmicutes	Lawsonibacter asaccharolyticus strain 3BBH22, whole genome shotgun sequence	False	True
SPA0003_000000011732	1547	0.9994214138837766	1	1	1	1	1	False	8376	maximal	True	SPA0003_000000011732	1.0		2	2	False	False	1.0	0					non-mobilizable	other	932.0	94.742	99.0	0.00018113358719420747	CP010157.1	enterobacteria	Escherichia coli strain D10, complete genome	False	False
FIJ0161_000000011754	1491	0.9994204926199226	2	2	2	2	2	False	40811	fragment	False	FIJ0161_000000011754	1.0		0	0	False	False	0.9993293285369873	0					non-mobilizable	no_good_hit								True	False
ENG0055_000000012374	1558	0.9994193977100342	3	2	2	2	1	False	63636	maximal	True	ENG0055_000000012374	1.0		1	1	False	False	1.0	0					non-mobilizable	no_good_hit	750.0	96.0	60.0	0.00015217858166717427	CP058191.1	enterobacteria	Enterobacter hormaechei strain RHBSTW-00012 chromosome, complete genome	True	False
AST0100_000000000440	27538	0.9994192385837706	26	16	11	16	6	True	123318	backbone	False	ISR0145_000000001034	0.9896907900209875	PS889	0	0	True	True	1.0	15					non-mobilizable	no_good_hit	534.0	76.592	2.0	0.00016399162486962666	CP027241.1	firmicutes	Lachnospiraceae bacterium oral taxon 500 strain W11650 chromosome, complete genome	True	True
ENG0102_000000000299	40578	0.9994179014792683	37	28	12	21	17	True	68658	fragment	False	ENG0102_000000000299	1.0		0	0	False	True	1.0	0					non-mobilizable	no_good_hit	15141.0	96.823	85.0	0.09137666356416733	CP021634.1	other sequences	Unidentified plasmid plasmid apr34_1788, complete sequence	True	True
MAD0050_000000000444	26674	0.9994169445513575	24	22	4	18	22	True	103529	fragment	False	MAD0050_000000000444	1.0		0	0	False	False	1.0	0		MOBF	MPF_F		conjugative	plasmid	10049.0	98.477	96.0	0.09004930524428507	CP056843.1	enterobacteria	Escherichia coli strain RHBSTW-00124 plasmid pRHBSTW-00124_2, complete sequence	False	True
SPA0002_000000003445	8280	0.9994165169954128	14	10	6	9	8	True	54173	maximal	True	SPA0002_000000003445	1.0		1	1	True	True	1.0	3					non-mobilizable	no_good_hit	61.0	95.08200000000001	1.0	0.0013913781718705783	NZ_LT985759.1	firmicutes	Selenomonas massiliensis strain Marseille-P4036, whole genome shotgun sequence	True	True
ISR0032_000000025497	1323	0.999416164870548	4	2	2	1	1	True	36925	fragment	False	ISR0032_000000025497	1.0		0	0	False	False	0.9962207078933716	0					non-mobilizable	other	847.0	90.90899999999999	96.0	0.01899885467897325	NZ_QEKJ01000022.1	firmicutes	Agathobaculum butyriciproducens strain DSM 100391 Ga0215719_122, whole genome shotgun sequence	False	True
MON0062_000000011546	3452	0.999415810480881	5	4	2	4	1	True	119471	fragment	False	MON0062_000000011546	1.0		0	0	False	False	0.9997103214263916	0					non-mobilizable	no_good_hit	832.0	84.375	29.0	0.0017376321781878022	NZ_CABIYV010000002.1	firmicutes	Gemmiger formicilis isolate MGYG-HGUT-00084, whole genome shotgun sequence	True	True
FIJ0081_000000006682	4746	0.9994156661738794	5	4	3	3	3	True	44281	maximal	True	FIJ0081_000000006682	1.0		1	1	False	False	1.0	0					non-mobilizable	no_good_hit	1420.0	87.324	29.0	0.20411117544875507	NZ_SMUS01000073.1	firmicutes	Clostridium cuniculi strain 1 CLCU001.0001.d01_CNTG00073, whole genome shotgun sequence	True	True
ENG0042_000000000425	34611	0.9994149671160092	35	31	7	13	30	True	113297	fragment	False	ENG0042_000000000425	1.0		0	0	False	False	1.0	0			MPF_I		non-mobilizable	plasmid	33747.0	99.988	100.0	0.3069226781150232	CP048298.1	enterobacteria	Salmonella enterica subsp. enterica serovar Schwarzengrund strain WAPHL_SAL-A00527 plasmid pN1566-1, complete sequence	False	True
ENG0008_000000008700	2806	0.999414449017689	4	3	3	2	2	False	67460	fragment	False	ENG0008_000000008700	1.0		0	0	False	False	0.9996436238288879	0					non-mobilizable	no_good_hit								True	False
FIJ0092_000000007780	3905	0.999414133865612	5	5	4	5	4	False	43333	fragment	False	FIJ0092_000000007780	1.0		0	0	False	False	0.9997439384460449	0					non-mobilizable	no_good_hit	907.0	97.244	23.0	0.024888058676482708	NZ_FOXF01000023.1	g-proteobacteria	Ruminobacter amylophilus strain DSM 1361, whole genome shotgun sequence	True	False
ISR0146_000000004800	7754	0.9994138025114674	13	3	1	2	2	False	36571	maximal	False	ISR0039_000000003400	0.9994893399719137		0	0	True	True	1.0	8					non-mobilizable	no_good_hit	30.0	100.0	0.0	0.00023060896671278847	NZ_FNHP01000011.1	b-proteobacteria	Oryzisolibacter propanilivorax strain EPL6, whole genome shotgun sequence	True	True
MON0017_000000006569	2961	0.9994138025114674	5	3	1	2	2	False	13306	fragment	False	MON0017_000000006569	1.0		0	0	False	False	0.9743329882621765	0					non-mobilizable	no_good_hit	39.0	100.0	1.0	6.97899249795038e-06	NZ_LR699004.1	CFB group bacteria	Phocaeicola dorei isolate MGYG-HGUT-02478 chromosome 1	True	False
FIJ0135_000000010513	2736	0.9994134249895672	3	3	1	3	1	True	108863	maximal	True	FIJ0135_000000010513	0.6806943412304679		1	1	True	True	0.9996345043182373	1					non-mobilizable	plasmid	2136.0	86.14200000000001	99.0	0.791072768192048	LN854304.1		Uncultured prokaryote from Rat gut metagenome metamobilome, plasmid pRGRH1805	False	True
MON0104_000000004774	7312	0.9994131673745352	11	10	9	4	5	False	8830	maximal	True	MON0104_000000004774	1.0		1	1	False	False	0.995486855506897	0					non-mobilizable	no_good_hit	999.0	89.69	46.0	0.0004351399066546261	NZ_CP006712.1	high GC Gram+	Bifidobacterium breve JCM 7017, complete genome	True	False
SPA0052_000000000854	27475	0.9994130673190268	32	24	12	14	21	True	132596	backbone	False	ISR0120_000000000296	0.4650069927533331	PS1169|PS902	0	0	False	True	1.0	0		MOBB	MPF_T		conjugative	plasmid	27483.0	99.17399999999999	100.0	0.8862022210743802	CP021580.1	other sequences	Unidentified plasmid plasmid GF1-2_000418F, complete sequence	False	True
AST0093_000000010933	1575	0.999412620666658	2	2	1	1	2	False	109490	fragment	False	AST0093_000000010933	1.0		0	0	False	False	1.0	0					non-mobilizable	plasmid	1581.0	90.323	99.0	0.234575260804769	DQ295022.1	firmicutes	Streptococcus thermophilus plasmid pSMQ-316, complete sequence	False	True
FIJ0162_000000000219	63393	0.9994125869457166	62	26	19	21	10	True	44670	maximal	True	FIJ0162_000000000219	1.0		1	1	False	False	0.9999842047691345	0					non-mobilizable	no_good_hit	777.0	75.29	1.0	0.0006549292063001079	NZ_HE978531.1	firmicutes	Anaerococcus obesiensis ph10, whole genome shotgun sequence	True	True
MAD0102_000000000825	14902	0.9994116845070764	15	15	4	6	14	True	98075	fragment	False	MAD0102_000000000825	0.9853887104767516		0	0	False	False	1.0	0	IncHI1B				non-mobilizable	plasmid	14908.0	98.189	100.0	0.12844953891235025	CP055258.1	enterobacteria	Escherichia coli strain AH25 plasmid pAH25-2, complete sequence	False	True
ISR0361_000000002736	4202	0.9994109528173658	4	4	4	3	3	False	78907	fragment	False	ISR0817_000000002489	0.9134199134199134		0	0	False	False	0.997620165348053	0					non-mobilizable	no_good_hit	726.0	83.05799999999999	17.0	0.00021683572826387463	NZ_OESQ01000001.1	firmicutes	Lachnoclostridium edouardi strain Marseille-P3397, whole genome shotgun sequence	True	False
ISR0785_000000008988	3617	0.9994107386542208	8	5	2	5	3	False	22202	maximal	True	ISR0785_000000008988	1.0		1	1	False	False	0.9991706013679504	0					non-mobilizable	no_good_hit	28.0	100.0	1.0	0.07356948228882834	KU697575.1	beetles	Psylliodes sp. BMNH 846644 voucher BMNH846644 16S ribosomal RNA gene, partial sequence; mitochondrial	True	False
MON0002_000000009392	2587	0.9994104987335892	4	3	2	3	2	False	80064	maximal	False	MON0038_000000010455	0.9560750974140985		0	0	False	False	0.9942017793655396	0					non-mobilizable	no_good_hit								True	False
CHI0114_000000003888	1908	0.9994103139732808	3	2	2	1	1	False	82299	fragment	False	CHI0114_000000003888	1.0		0	0	False	False	1.0	0					non-mobilizable	no_good_hit	1072.0	90.95100000000001	56.0	0.04215798398864219	MK231574.1	viruses	Uncultured human fecal virus clone B.pseudocatenulat_S04.r2.G05_1-CL12_c16 sequence	True	False
FIJ0092_000000004946	5696	0.9994098632331448	9	7	4	7	6	False	43878	maximal	False	MON0039_000000006895	0.973004499250125		0	0	False	True	1.0	0		MOBP			mobilizable	plasmid	4629.0	99.78399999999999	99.0	0.7979310344827586	FN649416.1	enterobacteria	Escherichia coli ETEC H10407 p58 plasmid	False	True
ISR0267_000000000716	19034	0.999409840544916	21	17	8	9	15	True	132596	backbone	False	ISR0120_000000000296	0.34284091039132125	PS1169|PS902	0	0	False	True	1.0	0		MOBB	MPF_T		conjugative	plasmid	19035.0	99.895	100.0	0.575977721273762	CP040529.1	CFB group bacteria	Bacteroides thetaiotaomicron strain DSM 2079 plasmid p_Bt, complete sequence	False	True
DEN0031_000000000759	18938	0.999409840544916	21	17	8	9	15	True	132596	backbone	False	ISR0120_000000000296	0.3428460762914144	PS1169|PS902	0	0	False	True	1.0	0		MOBB	MPF_T		conjugative	plasmid	18938.0	99.947	100.0	0.5730415304516285	CP040529.1	CFB group bacteria	Bacteroides thetaiotaomicron strain DSM 2079 plasmid p_Bt, complete sequence	False	True
CAN0011_000000002025	15687	0.9994097067540112	14	14	8	10	12	False	103541	maximal	True	CAN0011_000000002025	0.9960972488803583		1	1	False	False	0.9998725056648254	0	IncFIA,IncFIC	MOBF			mobilizable	plasmid	15698.0	99.229	100.0	0.15123337830025052	CP051726.1	enterobacteria	Escherichia coli strain SCU-112 plasmid pSCU-112-1, complete sequence	False	True
CHI0018_000000013244	1341	0.9994096922292629	2	2	2	2	2	False	89508	fragment	False	CHI0018_000000013244	1.0		0	0	False	False	1.0	0					non-mobilizable	plasmid	1341.0	96.04799999999999	100.0	0.040046691209481906	KM063576.1	firmicutes	Lactobacillus reuteri strain LU4 plasmid pLU4, complete sequence	False	True
DEN0052_000000005454	6113	0.999409657918514	6	5	4	4	4	True	72353	fragment	False	DEN0052_000000005454	1.0		0	0	False	False	1.0	0					non-mobilizable	no_good_hit	53.0	88.679	2.0	0.00014776954904210563	NZ_WHOS01000002.1	a-proteobacteria	Azospirillum melinis strain TMCY0552 NODE_2_length_345133_cov_42.137969_1-345133, whole genome shotgun sequence	True	True
ISR0305_000000000659	15295	0.9994095635957589	20	9	7	7	7	True	99398	fragment	False	ISR0013_000000001072	0.9661120770769523		0	0	False	False	0.9990846514701843	0					non-mobilizable	no_good_hit	128.0	83.594	1.0	0.09477611940298507	NZ_FMKA01000102.1	firmicutes	Anaerobium acetethylicum strain GluBS11, whole genome shotgun sequence	True	True
USA0116_01_000000001116	20518	0.9994080062406993	26	21	7	9	20	True	132596	backbone	False	ISR0120_000000000296	0.33087684445199117	PS1169|PS902	0	0	False	True	1.0	0		MOBB	MPF_T		conjugative	plasmid	20534.0	99.8	100.0	0.6211708439278363	CP040529.1	CFB group bacteria	Bacteroides thetaiotaomicron strain DSM 2079 plasmid p_Bt, complete sequence	False	True
ENG0050_000000007423	3322	0.9994075216992724	6	5	2	5	3	True	64154	maximal	True	ENG0050_000000007423	1.0		1	1	False	False	0.9960867166519165	0					non-mobilizable	no_good_hit	812.0	99.87700000000001	58.0	0.014161733633680828	MK798157.1	firmicutes	Enterococcus hirae strain fas4 plasmid pfas4-1, complete sequence	True	True
ENG0024_000000008705	3147	0.9994064950182232	3	3	3	3	3	False	77831	fragment	False	ENG0024_000000008705	1.0		0	0	False	False	0.995551347732544	0					non-mobilizable	no_good_hit	1589.0	78.666	50.0	0.006016537804807858	NZ_DS544186.1	firmicutes	Anaerotruncus colihominis DSM 17241 Scfld_02_19, whole genome shotgun sequence	True	False
ISR0830_000000000551	19551	0.9994064568176008	22	16	9	9	13	True	132596	backbone	False	ISR0120_000000000296	0.3764833069724943	PS1169|PS902	0	0	False	True	1.0	0		MOBB	MPF_T		conjugative	plasmid	19551.0	99.887	100.0	0.5915970456471727	CP040529.1	CFB group bacteria	Bacteroides thetaiotaomicron strain DSM 2079 plasmid p_Bt, complete sequence	False	True
FIJ0010_000000003230	5647	0.999406146321236	7	7	5	6	7	False	51107	maximal	False	FIJ0151_000000002979	0.9956339504016766		0	0	True	True	0.9978749752044678	3		MOBP			mobilizable	no_good_hit	2682.0	94.556	70.0	0.28068705488060325	MH595534.1	enterobacteria	Klebsiella pneumoniae strain KPC45 plasmid pKPC45a, complete sequence	True	True
TAN0026_000000000122	7517	0.9994060031004184	7	4	4	4	3	False	2329	maximal	True	TAN0026_000000000122	1.0		1	1	False	False	0.9990687966346741	0					non-mobilizable	no_good_hit	254.0	87.402	3.0	0.0068950361233964235	NZ_FOXF01000023.1	g-proteobacteria	Ruminobacter amylophilus strain DSM 1361, whole genome shotgun sequence	True	False
ISR0123_000000002907	5812	0.9994059558439528	7	3	2	3	2	True	32127	maximal	True	ISR0123_000000002907	1.0		0	0	False	False	1.0	0					non-mobilizable	no_good_hit	28.0	100.0	0.0	0.0032850711765421586	XM_022343783.1	bugs	PREDICTED: Nilaparvata lugens dystrophin-like (LOC111056420), mRNA	True	True
CAN0020_000000012273	3025	0.9994051693097415	5	4	2	2	4	False	132544	fragment	False	CHI0126_000000000854	0.02875381175542991		0	0	False	False	1.0	0					non-mobilizable	other	3025.0	99.669	100.0	0.08063354931605471	NZ_JAATLI010000024.1	CFB group bacteria	Butyricimonas paravirosa strain DSM 105722 Ga0373284_24, whole genome shotgun sequence	False	False
ISR0203_000000014313	1270	0.9994031999884968	3	1	1	1	1	False	129094	fragment	False	ISR0203_000000014313	0.96685303514377		0	0	False	False	0.98740154504776	0					non-mobilizable	no_good_hit	951.0	86.85600000000001	74.0	0.02131195400750073	NZ_QEKJ01000022.1	firmicutes	Agathobaculum butyriciproducens strain DSM 100391 Ga0215719_122, whole genome shotgun sequence	True	False
MAD0029_000000000329	12595	0.9994031288722204	11	11	9	9	10	True	98105	fragment	False	MAD0079_000000000236	0.3158774443271502		0	0	False	False	1.0	0	IncFIB				non-mobilizable	no_good_hit	4295.0	97.346	70.0	0.019417212191403403	CP031548.1	enterobacteria	Escherichia coli strain cq9 plasmid unnamed2, complete sequence	True	True
ENG0065_000000002363	10743	0.9994019242539824	9	6	6	4	5	True	105099	fragment	False	ENG0065_000000002363	1.0		0	0	False	True	1.0	0					non-mobilizable	no_good_hit	85.0	98.824	1.0	0.006329113924050633	NZ_WNCH01000058.1	b-proteobacteria	Parasutterella excrementihominis strain BIOML-A6 scaffold58_size13114, whole genome shotgun sequence	True	True
ENG0041_000000010572	2402	0.9994016624101348	5	3	2	3	2	False	67724	fragment	False	ENG0041_000000010572	1.0		0	0	False	False	0.9954204559326172	0					non-mobilizable	no_good_hit	326.0	73.006	13.0	0.002234973481584239	NZ_KE384028.1	firmicutes	Proteocatella sphenisci DSM 23131 G558DRAFT_scaffold00004.4, whole genome shotgun sequence	True	False
FIJ0031_000000000603	21486	0.9994013899685203	27	25	13	16	23	True	98740	fragment	False	FIJ0031_000000000603	1.0		0	0	False	False	1.0	0		MOBP	MPF_T		conjugative	plasmid	21486.0	99.96700000000001	100.0	0.4163404519204682	EU370913.1	enterobacteria	Escherichia coli plasmid pOLA52, complete sequence	False	True
SPA0130_000000019054	1739	0.9994003077111154	2	2	2	1	1	False	25246	fragment	False	SPA0130_000000019054	1.0		0	0	False	False	0.9936745166778564	0					non-mobilizable	no_good_hit	53.0	86.792	3.0	0.001167778301780862	NZ_QEKJ01000022.1	firmicutes	Agathobaculum butyriciproducens strain DSM 100391 Ga0215719_122, whole genome shotgun sequence	True	False
FIJ0042_000000012814	1888	0.9994001273676248	4	2	1	2	1	False	47295	fragment	False	FIJ0042_000000012814	1.0		0	0	False	False	0.9952330589294434	0					non-mobilizable	no_good_hit	29.0	100.0	2.0	0.0037909558624424585	MF807212.1	firmicutes	Streptococcus thermophilus strain CS17 plasmid pCS17-A, complete sequence	True	False
ENG0031_000000009541	2211	0.9993999419176104	4	1	1	1	1	False	96415	fragment	False	ENG0047_000000008065	0.8072200447720528		0	0	False	False	1.0	0					non-mobilizable	other	2173.0	100.0	98.0	0.021674916174357337	NZ_SPGG01000016.1	CFB group bacteria	Parabacteroides merdae strain 1001175st1_A1 NODE_16_length_100208_cov_48.2665, whole genome shotgun sequence	False	False
ISR0776_000000011122	2200	0.9993999419176104	4	1	1	1	1	False	96415	fragment	False	ENG0047_000000008065	0.3178843226788432		0	0	False	False	1.0	0					non-mobilizable	other	2145.0	100.0	98.0	0.021395497365479802	NZ_SPGG01000016.1	CFB group bacteria	Parabacteroides merdae strain 1001175st1_A1 NODE_16_length_100208_cov_48.2665, whole genome shotgun sequence	False	False
USA0075_01_000000011478	2163	0.9993999419176104	4	1	1	1	1	False	96415	fragment	False	ENG0047_000000008065	0.8021234257065842		0	0	False	False	1.0	0					non-mobilizable	other	2164.0	99.954	100.0	0.021585102985789556	NZ_SPGG01000016.1	CFB group bacteria	Parabacteroides merdae strain 1001175st1_A1 NODE_16_length_100208_cov_48.2665, whole genome shotgun sequence	False	False
USA0044_01_000000013271	2150	0.9993999419176104	4	1	1	1	1	False	96415	fragment	False	ENG0047_000000008065	0.7992093980777946		0	0	False	False	1.0	0					non-mobilizable	other	2150.0	100.0	100.0	0.02144539358135079	NZ_SPGG01000016.1	CFB group bacteria	Parabacteroides merdae strain 1001175st1_A1 NODE_16_length_100208_cov_48.2665, whole genome shotgun sequence	False	False
SPA0031_000000017543	1847	0.9993999419176104	4	1	1	1	1	False	96402	fragment	False	SPA0031_000000017543	0.9900037733943018		0	0	False	False	0.9994586110115051	0					non-mobilizable	other	1847.0	100.0	100.0	0.018421682899568897	NZ_SPGG01000016.1	CFB group bacteria	Parabacteroides merdae strain 1001175st1_A1 NODE_16_length_100208_cov_48.2665, whole genome shotgun sequence	False	False
ISR0842_000000013924	1642	0.9993999419176104	3	1	1	1	1	False	96401	fragment	False	ISR0842_000000013924	0.9720382599644871		0	0	False	False	1.0	0					non-mobilizable	other	1642.0	99.02600000000001	100.0	0.016375938048858375	NZ_SPGG01000016.1	CFB group bacteria	Parabacteroides merdae strain 1001175st1_A1 NODE_16_length_100208_cov_48.2665, whole genome shotgun sequence	False	False
DEN0031_000000023424	1477	0.9993999419176104	2	1	1	1	1	False	96401	fragment	False	ISR0842_000000013924	0.9336373035811795		0	0	False	False	0.9851049184799194	0					non-mobilizable	other	1481.0	96.759	100.0	0.014749321411464155	NZ_SPGG01000016.1	CFB group bacteria	Parabacteroides merdae strain 1001175st1_A1 NODE_16_length_100208_cov_48.2665, whole genome shotgun sequence	False	False
CAN0003_000000038122	1281	0.9993999419176104	3	1	1	1	1	False	96400	fragment	False	CAN0003_000000038122	0.9994571118349619		0	0	False	False	1.0	0					non-mobilizable	other	1281.0	100.0	100.0	0.012773431262973017	NZ_SPGG01000016.1	CFB group bacteria	Parabacteroides merdae strain 1001175st1_A1 NODE_16_length_100208_cov_48.2665, whole genome shotgun sequence	False	False
ISR0780_000000010280	1228	0.9993999419176104	3	1	1	1	1	False	96400	fragment	False	CAN0003_000000038122	0.9851140467483077		0	0	False	False	1.0	0					non-mobilizable	other	1228.0	99.837	100.0	0.01224453137474054	NZ_SPGG01000016.1	CFB group bacteria	Parabacteroides merdae strain 1001175st1_A1 NODE_16_length_100208_cov_48.2665, whole genome shotgun sequence	False	False
CHI0010_000000006634	1161	0.9993999419176104	3	1	1	1	1	False	96400	fragment	False	CAN0003_000000038122	0.9500447533100921		0	0	False	False	1.0	0					non-mobilizable	other	1161.0	100.0	100.0	0.011575922082069296	NZ_SPGG01000016.1	CFB group bacteria	Parabacteroides merdae strain 1001175st1_A1 NODE_16_length_100208_cov_48.2665, whole genome shotgun sequence	False	False
SPA0124_000000004110	6791	0.999399810664068	4	4	3	4	4	True	90293	fragment	False	FIJ0021_000000007680	0.9501183144478331		0	0	False	False	0.99985271692276	0	IncFIB				non-mobilizable	chromosome	6791.0	99.971	100.0	0.0012150781354294952	CP039819.1	enterobacteria	Klebsiella pneumoniae strain C2414 chromosome, complete genome	False	True
FIJ0021_000000007680	6434	0.999399810664068	4	4	3	4	4	True	90293	fragment	False	FIJ0021_000000007680	0.962012809164726		0	0	False	False	0.9995337128639221	0	IncFIB				non-mobilizable	plasmid	6445.0	97.84299999999999	100.0	0.04230976723377939	CP029598.1	enterobacteria	Klebsiella quasipneumoniae subsp. similipneumoniae strain ATCC 700603 plasmid pDA33145-152, complete sequence	False	True
FIJ0001_000000003297	5889	0.999399810664068	6	4	3	4	4	True	90293	fragment	False	FIJ0021_000000007680	0.826396492282582		0	0	False	False	1.0	0	IncFIB				non-mobilizable	plasmid	5899.0	98.47399999999999	100.0	0.046762389848151356	CP043515.1	enterobacteria	Enterobacter kobei strain EB_P8_L5_01.19 plasmid unnamed4, complete sequence	False	True
MON0001_000000005442	5682	0.999399810664068	4	4	3	4	4	True	90293	fragment	False	FIJ0021_000000007680	0.40859795163318674		0	0	False	False	1.0	0	IncFIB				non-mobilizable	plasmid	5607.0	100.0	99.0	0.025857575771552975	CP054304.1	enterobacteria	Klebsiella pneumoniae strain MS14393 plasmid pMS14393A, complete sequence	False	True
CAN0002_000000004790	3604	0.9993993131363198	7	1	1	1	1	False	96966	fragment	False	CAN0002_000000004790	1.0		0	0	False	False	0.9911209940910339	0					non-mobilizable	no_good_hit	178.0	97.191	5.0	4.41612769835439e-05	CP048436.1	firmicutes	Flavonifractor plautii strain JCM 32125 chromosome, complete genome	True	False
CAN0011_000000015798	1915	0.9993993131363198	3	1	1	1	1	False	94463	fragment	False	CAN0011_000000015798	1.0		0	0	False	False	0.9942559003829956	0					non-mobilizable	no_good_hit								True	False
MAD0089_000000012529	2027	0.9993990351677212	3	1	1	1	1	False	114860	fragment	False	MAD0089_000000012529	1.0		0	0	False	False	1.0	0					non-mobilizable	no_good_hit								True	False
MAD0099_000000021535	1464	0.9993990351677212	2	1	1	1	1	False	114859	fragment	False	MAD0099_000000021535	1.0		0	0	False	False	1.0	0					non-mobilizable	no_good_hit								True	False
ISR0393_000000001400	10113	0.9993990030830904	11	6	4	6	4	False	103467	fragment	False	ISR0393_000000001400	1.0		0	0	False	False	1.0	0					non-mobilizable	no_good_hit	4806.0	93.90299999999999	68.0	0.19134396355353075	CP021610.1	other sequences	Unidentified plasmid plasmid FAKO02_3061, complete sequence	True	False
MON0037_000000007408	6587	0.9993975859046332	6	4	4	4	4	False	69051	fragment	False	MON0037_000000007408	1.0		0	0	False	False	1.0	0					non-mobilizable	plasmid	6574.0	99.985	99.0	0.02774459607194263	CP052259.1	enterobacteria	Klebsiella pneumoniae strain E16KP0290 plasmid pE16KP0290-1, complete sequence	False	True
SPA0044_000000000751	23025	0.9993975638363556	26	16	6	12	11	True	90323	fragment	False	SPA0044_000000000751	0.9756816901176273		0	0	False	False	1.0	0					non-mobilizable	no_good_hit	112.0	84.821	0.0	4.411990848759952e-05	NZ_FNVV01000014.1	CFB group bacteria	Bacteroides ndongoniae strain Marseille-P3108T, whole genome shotgun sequence	True	True
SPA0136_000000001136	22422	0.9993975638363556	26	16	6	12	11	True	90323	fragment	False	SPA0044_000000000751	0.9746720234637857		0	0	False	False	1.0	0					non-mobilizable	no_good_hit	112.0	84.821	0.0	4.411990848759952e-05	NZ_FNVV01000014.1	CFB group bacteria	Bacteroides ndongoniae strain Marseille-P3108T, whole genome shotgun sequence	True	True
MON0013_000000033762	1644	0.9993975345249856	2	2	2	2	2	False	13509	fragment	False	MON0013_000000033762	1.0		0	0	False	False	0.9750608205795288	0					non-mobilizable	no_good_hit								True	False
MAD0011_000000001159	9393	0.9993963671297216	11	6	2	4	4	False	97846	maximal	True	MAD0011_000000001159	1.0		5	2	False	False	0.9998935461044312	0					non-mobilizable	no_good_hit	208.0	78.846	2.0	0.0017345151162992385	CP042465.1	CFB group bacteria	Prevotella copri strain YF2 plasmid unnamed1	True	False
CHI0176_000000001725	5966	0.9993962441744018	7	7	4	7	7	False	77723	maximal	True	CHI0176_000000001725	1.0		3	3	True	True	1.0	107		MOBP			mobilizable	plasmid	4720.0	99.936	100.0	0.7988826815642458	CP056438.1	enterobacteria	Klebsiella pneumoniae strain RHBSTW-00510 plasmid pRHBSTW-00510_7, complete sequence	False	True
MON0076_000000020843	2283	0.9993962074977624	3	3	2	2	3	True	10291	fragment	False	MON0076_000000020843	1.0		0	0	False	False	0.9947437644004822	0				MOBQ	mobilizable	other	1242.0	99.51700000000001	100.0	0.1812600497003362	LK985401.1	enterobacteria	Escherichia coli genome assembly FHI100, scaffold scaffold-4	False	True
ISR0190_000000009512	2420	0.9993955509384114	2	1	1	1	1	False	29194	fragment	False	ISR0190_000000009512	0.9784263959390862		0	0	False	False	1.0	0					non-mobilizable	no_good_hit	606.0	94.884	48.0	0.006037442120389589	NZ_SPGG01000016.1	CFB group bacteria	Parabacteroides merdae strain 1001175st1_A1 NODE_16_length_100208_cov_48.2665, whole genome shotgun sequence	True	False
ISR0831_000000007516	2364	0.9993955509384114	2	1	1	1	1	False	29194	fragment	False	ISR0190_000000009512	0.9673553719008264		0	0	False	False	1.0	0					non-mobilizable	no_good_hit	706.0	95.184	48.0	0.007035366437809357	NZ_SPGG01000016.1	CFB group bacteria	Parabacteroides merdae strain 1001175st1_A1 NODE_16_length_100208_cov_48.2665, whole genome shotgun sequence	True	False
SPA0023_000000017027	1645	0.9993955509384114	2	1	1	1	1	False	96402	fragment	False	SPA0031_000000017543	0.6478983382209189		0	0	False	False	0.9744681119918823	0					non-mobilizable	other	1619.0	99.691	98.0	0.01614641545585183	NZ_SPGG01000016.1	CFB group bacteria	Parabacteroides merdae strain 1001175st1_A1 NODE_16_length_100208_cov_48.2665, whole genome shotgun sequence	False	False
SPA0105_000000017204	1408	0.9993955509384114	1	1	1	1	1	False	4777	fragment	False	SPA0105_000000017204	1.0		0	0	False	False	0.9957386255264282	0					non-mobilizable	no_good_hit	606.0	94.884	56.0	0.0012852184977838492	NZ_LT700192.1	CFB group bacteria	Parabacteroides massiliensis strain SN4, whole genome shotgun sequence	True	False
FIJ0144_000000004979	6278	0.9993953035654641	5	4	4	4	3	False	98288	maximal	True	FIJ0144_000000004979	1.0		0	0	False	False	1.0	0	rep_cluster_2406				non-mobilizable	no_good_hit	4964.0	99.94	84.0	0.08254058009579564	CP035195.1	enterobacteria	Klebsiella pneumoniae strain LH102-A plasmid pLH102-A, complete sequence	True	True
SPA0158_000000018176	1247	0.9993944790976804	3	2	2	2	2	False	3125	fragment	False	SPA0158_000000018176	1.0		0	0	False	False	1.0	0					non-mobilizable	no_good_hit								True	False
BAN0019_000000000010	25572	0.9993938439380324	30	29	7	12	25	True	97904	maximal	True	BAN0019_000000000010	1.0		1	1	False	False	0.9999608993530273	0					non-mobilizable	plasmid	14144.0	99.75299999999999	96.0	0.18542264878259843	CP050499.1	enterobacteria	Escherichia coli strain RM13322 plasmid pRM13322, complete sequence	False	True
ENG0096_000000005851	5410	0.9993920178325728	6	6	4	5	6	False	60881	maximal	True	ENG0096_000000005851	1.0		1	1	True	True	1.0	5	Col(Ye4449)	MOBP			mobilizable	no_good_hit	3605.0	93.814	70.0	0.506402138736457	LN854314.1		Uncultured prokaryote from Rat gut metagenome metamobilome, plasmid pRGRH1815	True	True
SPA0120_000000003364	11960	0.9993919770068064	13	5	5	5	4	False	73557	fragment	False	SPA0120_000000003364	1.0		0	0	False	False	0.9999163746833801	0					non-mobilizable	no_good_hit	860.0	74.767	7.0	0.002012330268959331	NZ_QRCT01000049.1	firmicutes	Anaerosacchriphilus polymeriproducens strain MCWD5 MCWD5.49, whole genome shotgun sequence	True	False
ISR0087_000000001901	9725	0.9993919770068064	10	5	5	5	4	False	73556	fragment	False	ISR0087_000000001901	1.0		0	0	False	False	0.9942416548728943	0					non-mobilizable	no_good_hit	860.0	74.767	9.0	0.002012330268959331	NZ_QRCT01000049.1	firmicutes	Anaerosacchriphilus polymeriproducens strain MCWD5 MCWD5.49, whole genome shotgun sequence	True	False
SPA0002_000000007088	3276	0.9993909993766852	5	3	2	3	1	True	8414	maximal	True	SPA0002_000000007088	1.0		1	1	True	True	1.0	18					non-mobilizable	no_good_hit								True	True
MAD0090_000000010791	1271	0.9993905350467832	2	1	1	1	1	False	17382	fragment	False	MAD0090_000000010791	0.9947376023631356		0	0	False	False	1.0	0					non-mobilizable	no_good_hit								True	False
MAD0050_000000019060	1267	0.9993905350467832	2	1	1	1	1	False	17382	fragment	False	MAD0090_000000010791	0.9889574556729643		0	0	False	False	1.0	0					non-mobilizable	no_good_hit								True	False
MAD0057_000000012365	1264	0.9993905350467832	2	1	1	1	1	False	17382	fragment	False	MAD0090_000000010791	0.9921139639636842		0	0	False	False	1.0	0					non-mobilizable	no_good_hit								True	False
ENG0162_000000000903	19206	0.9993895800512976	21	14	9	7	12	True	132596	backbone	False	ISR0120_000000000296	0.3303340764993936	PS1169|PS902	0	0	False	True	0.9986982941627502	0		MOBB	MPF_T		conjugative	plasmid	19207.0	99.93799999999999	100.0	0.6189371233362339	CP021572.1	other sequences	Unidentified plasmid plasmid MO1-2_2827, complete sequence	False	True
FIJ0014_000000008212	2913	0.9993887909012192	3	2	1	2	1	True	62285	maximal	False	ISR0200_000000006997	0.7712728033348858		0	0	True	True	1.0	6					non-mobilizable	no_good_hit								True	True
ENG0185_000000013381	1447	0.9993886759874541	2	1	1	1	1	False	55044	fragment	False	ENG0185_000000013381	1.0		0	0	False	False	0.9979267716407776	0					non-mobilizable	no_good_hit	772.0	97.28	83.0	0.0003152846824396246	CP026729.1	high GC Gram+	Bifidobacterium catenulatum subsp. kashiwanohense strain APCKJ1 chromosome, complete genome	True	False
AST0031_000000018947	1341	0.9993885553663294	2	2	2	2	1	False	117190	fragment	False	AST0031_000000018947	1.0		0	0	False	False	0.9716629385948181	0					non-mobilizable	no_good_hit								True	False
ISR0785_000000000519	31332	0.9993880731799518	34	17	11	17	8	True	122568	fragment	False	ISR0785_000000000519	1.0		0	0	False	False	0.9997766017913818	0					non-mobilizable	no_good_hit	7673.0	97.589	84.0	0.1716760289147998	CP021588.1	other sequences	Unidentified plasmid plasmid FAKO27_6411, complete sequence	True	True
ISR0219_000000000367	41038	0.9993877081147056	44	22	12	19	11	False	71917	maximal	True	ISR0219_000000000367	1.0		9	4	False	False	1.0	0					non-mobilizable	no_good_hit	432.0	72.454	1.0	0.01954562178072112	NZ_VBSP01000040.1	firmicutes	Facklamia tabacinasalis strain FAM 24227 scaffold_0040, whole genome shotgun sequence	True	False
ISR0186_000000004412	5269	0.9993872902719376	9	6	4	6	4	True	132448	fragment	False	ISR0370_000000003998	0.547806749540742		0	0	False	False	1.0	0					non-mobilizable	no_good_hit	113.0	91.15	2.0	3.0012824398749844e-05	FP929043.1	firmicutes	Eubacterium rectale M104/1 draft genome	True	True
MON0043_000000003235	6107	0.9993872866397993	7	5	3	5	3	False	62578	fragment	False	MON0043_000000003235	1.0		0	0	False	False	1.0	0					non-mobilizable	no_good_hit	2349.0	93.699	62.0	0.10163166116993577	CP048434.1	actinobacteria	Collinsella aerofaciens ATCC 25986 strain JCM 10188 plasmid putative_pCaero1, complete sequence	True	False
AST0005_000000004907	5947	0.999386655500097	11	7	4	5	6	False	128702	fragment	False	AST0005_000000004907	1.0		0	0	False	False	1.0	0					non-mobilizable	no_good_hit	4463.0	94.085	85.0	0.19332581149106057	CP048434.1	actinobacteria	Collinsella aerofaciens ATCC 25986 strain JCM 10188 plasmid putative_pCaero1, complete sequence	True	False
MAD0067_000000006117	1657	0.9993863060288292	4	3	1	2	3	False	16503	fragment	False	MAD0067_000000006117	1.0		0	0	False	False	1.0	0					non-mobilizable	chromosome	1594.0	97.804	100.0	0.00032983497070618225	CP056278.1	enterobacteria	Escherichia coli strain RHBSTW-00863 chromosome, complete genome	False	False
ISR0209_000000014589	1970	0.9993855109406437	3	2	2	2	1	True	120100	maximal	False	ISR0847_000000014707	0.9778252960416995		0	0	True	True	0.9994924068450928	6					non-mobilizable	plasmid	1120.0	100.0	100.0	0.5895679662802951	HG796443.1	bacteria	Uncultured bacterium plasmid pRGI01240	False	True
SPA0103_000000004874	3192	0.9993853232244396	3	2	2	2	2	True	22733	fragment	False	SPA0103_000000004874	0.9912476129853596		0	0	False	False	1.0	0					non-mobilizable	other	3192.0	95.99	100.0	0.053896060012164626	NZ_WNCH01000018.1	b-proteobacteria	Parasutterella excrementihominis strain BIOML-A6 scaffold18_size58568, whole genome shotgun sequence	False	True
FIJ0105_000000010919	2807	0.9993825235213244	5	3	1	2	3	False	57930	fragment	False	ENG0153_000000010116	0.973326537546721		0	0	False	False	1.0	0					non-mobilizable	no_good_hit	347.0	71.182	12.0	0.00011484219133719419	NZ_CP029256.1	firmicutes	Christensenella minuta strain DSM 22607 chromosome, complete genome	True	False
SPA0149_000000030301	1333	0.9993811504269212	3	2	2	1	1	False	3282	fragment	False	SPA0149_000000030301	1.0		0	0	False	False	0.9992498159408569	0					non-mobilizable	no_good_hit	501.0	80.639	37.0	0.018375278270384484	NZ_FNAM01000062.1	firmicutes	Sporomusa acidovorans strain Mol, whole genome shotgun sequence	True	False
SPA0044_000000004998	5061	0.9993806830179476	6	5	5	5	5	False	100904	maximal	True	SPA0044_000000004998	1.0		17	5	False	False	1.0	0					non-mobilizable	no_good_hit	1738.0	86.65100000000001	34.0	0.013963263892803363	AP019725.1	CFB group bacteria	Bacteroides uniformis NBRC 113350 plasmid pBUN1 DNA, complete genome	True	False
ISR0331_000000006628	3314	0.9993804447598824	8	6	5	4	5	False	125223	fragment	False	ISR0331_000000006628	1.0		0	0	False	False	1.0	0					non-mobilizable	no_good_hit	816.0	83.456	25.0	0.016596066875396484	NZ_QEKJ01000020.1	firmicutes	Agathobaculum butyriciproducens strain DSM 100391 Ga0215719_120, whole genome shotgun sequence	True	False
SPA0127_000000011723	2505	0.9993802748253928	4	2	1	2	1	True	112613	fragment	False	ISR0212_000000013809	0.9591554853985793		0	0	False	False	0.9972056150436401	0					non-mobilizable	no_good_hit	868.0	80.876	34.0	0.0018045446086354673	NZ_CABIYV010000002.1	firmicutes	Gemmiger formicilis isolate MGYG-HGUT-00084, whole genome shotgun sequence	True	True
CAN0011_000000000958	29869	0.9993801333485453	38	36	5	27	36	True	113255	fragment	False	SPA0004_000000000667	0.9132190943777683		0	0	False	False	1.0	0			MPF_F	MOBF	mobilizable	plasmid	20379.0	98.07600000000001	99.0	0.1369668501594907	AP022045.1	enterobacteria	Escherichia coli plasmid pWP4-S17-ESBL-03_1 DNA, complete genome, strain: WP4-S17-ESBL-03	False	True
ENG0208_000000011706	2638	0.9993794472371236	5	3	1	2	3	False	53843	fragment	False	ENG0208_000000011706	1.0		0	0	False	False	1.0	0					non-mobilizable	no_good_hit	1994.0	91.42399999999999	75.0	0.07948687207768852	CP021610.1	other sequences	Unidentified plasmid plasmid FAKO02_3061, complete sequence	True	False
ISR0087_000000001732	10425	0.9993789673874068	10	8	3	8	3	True	129157	fragment	False	ISR0087_000000001732	1.0		0	0	False	False	0.999808132648468	0					non-mobilizable	no_good_hit	985.0	85.99	18.0	0.0020533752093627217	NZ_CABIYV010000002.1	firmicutes	Gemmiger formicilis isolate MGYG-HGUT-00084, whole genome shotgun sequence	True	True
FIJ0113_000000012865	1978	0.9993784812140426	4	1	1	1	1	False	41949	fragment	False	FIJ0113_000000012865	1.0		0	0	False	False	0.9848331809043884	0					non-mobilizable	no_good_hit	29.0	100.0	1.0	0.0037909558624424585	MF807212.1	firmicutes	Streptococcus thermophilus strain CS17 plasmid pCS17-A, complete sequence	True	False
MON0026_000000043009	1241	0.9993784812140426	3	1	1	1	1	False	15377	fragment	False	MON0026_000000043009	1.0		0	0	False	False	0.998388409614563	0					non-mobilizable	no_good_hit	29.0	100.0	2.0	0.0037909558624424585	MF807212.1	firmicutes	Streptococcus thermophilus strain CS17 plasmid pCS17-A, complete sequence	True	False
ENG0138_000000008355	2349	0.9993780920798576	4	2	1	2	2	False	57929	fragment	False	ENG0138_000000008355	1.0		0	0	False	False	1.0	0					non-mobilizable	no_good_hit	343.0	70.845	14.0	0.00011349506885816552	NZ_CP029256.1	firmicutes	Christensenella minuta strain DSM 22607 chromosome, complete genome	True	False
ISR0152_000000000983	22738	0.9993774269625484	27	27	15	19	26	True	98741	fragment	False	ISR0152_000000000983	0.9932722264866574		0	0	False	False	0.9999560117721558	0		MOBP	MPF_T		conjugative	plasmid	16620.0	98.219	90.0	0.4906681652814339	CU928149.1	enterobacteria	Escherichia coli str. UMN026 plasmid p2ESCUM, complete genome	False	True
ENG0153_000000010116	2943	0.9993774053571076	5	3	1	2	3	False	57930	fragment	False	ENG0153_000000010116	0.9962593516209477		0	0	False	False	0.9962623119354248	0					non-mobilizable	no_good_hit	347.0	70.893	12.0	0.00011484219133719419	NZ_CP029256.1	firmicutes	Christensenella minuta strain DSM 22607 chromosome, complete genome	True	False
ISR0296_000000003088	7182	0.9993772484185154	9	9	4	4	8	True	127265	maximal	True	ISR0296_000000003088	1.0	PS319|PS5|PS757|PS758|PS996	0	0	True	True	1.0	37	rep_cluster_1152,rep_cluster_1320	MOBQ			mobilizable	no_good_hit	3494.0	99.8	73.0	0.34657003871736325	AF538868.1	high GC Gram+	Bifidobacterium longum DJO10A plasmid pDOJH10L, complete sequence	True	True
FIJ0035_000000001989	5912	0.9993767156122598	7	6	5	6	3	True	52074	fragment	False	FIJ0035_000000001989	1.0		0	0	False	False	1.0	0					non-mobilizable	no_good_hit	109.0	99.083	2.0	0.00026333563345630457	NZ_LT635860.1	b-proteobacteria	Duodenibacillus massiliensis strain Marseille-P2968T, whole genome shotgun sequence	True	True
SPA0052_000000008500	3434	0.999376705569934	5	3	3	2	3	True	120799	fragment	False	SPA0052_000000008500	1.0		0	0	False	False	0.9994176030158997	0					non-mobilizable	no_good_hit	2552.0	87.931	74.0	0.0009447683591322535	NZ_KE386488.1	CFB group bacteria	Rikenella microfusus DSM 15922 RikmiDRAFT_RMD.2, whole genome shotgun sequence	True	True
FIJ0166_000000001417	17903	0.999376585653021	22	11	6	8	7	False	47329	maximal	True	FIJ0166_000000001417	1.0		1	1	False	False	0.9999441504478455	0					non-mobilizable	no_good_hit	101.0	98.02	1.0	3.363442371152128e-05	FP929044.1	firmicutes	Eubacterium siraeum 70/3 draft genome	True	False
MAD0088_000000004522	4348	0.9993749205409056	6	6	6	6	6	False	85785	maximal	True	MAD0088_000000004522	1.0		0	0	False	False	0.9926403164863586	0					non-mobilizable	plasmid	2003.0	100.0	100.0	0.018424273658442313	CP053788.1	enterobacteria	Escherichia coli isolate J31 plasmid pJ31, complete sequence	False	True
ISR0247_000000005253	2529	0.9993743384471674	5	3	3	3	2	False	85342	fragment	False	ISR0247_000000005253	0.9918580375782882		0	0	False	False	0.9988137483596802	0					non-mobilizable	no_good_hit	326.0	73.006	13.0	0.002234973481584239	NZ_KE384028.1	firmicutes	Proteocatella sphenisci DSM 23131 G558DRAFT_scaffold00004.4, whole genome shotgun sequence	True	False
FIJ0061_000000021809	1311	0.9993716446641068	2	2	2	1	1	False	45780	fragment	False	FIJ0061_000000021809	1.0		0	0	False	False	1.0	0					non-mobilizable	no_good_hit								True	False
SPA0104_000000025805	1460	0.999371458774268	2	2	2	2	2	False	4818	fragment	False	SPA0104_000000025805	1.0		0	0	False	False	1.0	0					non-mobilizable	no_good_hit	348.0	89.943	31.0	9.299020038718225e-05	CP040518.1	firmicutes	Blautia sp. SC05B48 chromosome, complete genome	True	False
ENG0181_000000002998	7603	0.9993698409820508	8	8	8	8	7	False	98042	maximal	True	ENG0181_000000002998	1.0		0	0	False	False	1.0	0					non-mobilizable	no_good_hit	3939.0	99.975	64.0	0.0008488237927593908	CP046716.1	enterobacteria	Escherichia coli strain T16R chromosome, complete genome	True	False
FIJ0012_000000002392	8572	0.9993683147591156	11	10	6	8	10	False	50843	maximal	True	FIJ0012_000000002392	1.0		1	1	False	False	0.9996500015258789	0					non-mobilizable	plasmid	8572.0	99.988	100.0	0.11652188099025246	CP042952.1	enterobacteria	Escherichia coli strain D8-1 plasmid pD8-1_1, complete sequence	False	True
AST0053_000000001919	6704	0.9993670553888824	9	9	5	5	8	True	127282	maximal	False	ISR0150_000000003178	0.9990387459331559	PS757|PS758|PS996	0	0	True	True	1.0	143	rep_cluster_1152,rep_cluster_1320	MOBQ,MOBQ			mobilizable	no_good_hit	3474.0	99.79899999999999	73.0	0.7092619096299325	CP010414.1	high GC Gram+	Bifidobacterium breve strain BR3 plasmid pBR3, complete sequence	True	True
ISR0224_000000011795	2530	0.9993664897796818	4	2	2	2	1	True	105401	fragment	False	ISR0224_000000011795	0.9411557535801673		0	0	False	False	0.9980236887931824	0					non-mobilizable	no_good_hit	866.0	76.559	44.0	0.0017919985279265301	NZ_CABIYV010000002.1	firmicutes	Gemmiger formicilis isolate MGYG-HGUT-00084, whole genome shotgun sequence	True	True
ISR0395_000000012264	3142	0.9993653441528542	5	2	2	2	2	True	22733	fragment	False	SPA0103_000000004874	0.9835526315789473		0	0	False	False	0.997135579586029	0					non-mobilizable	other	3128.0	95.844	99.0	0.05281475974859769	NZ_WNCH01000018.1	b-proteobacteria	Parasutterella excrementihominis strain BIOML-A6 scaffold18_size58568, whole genome shotgun sequence	False	True
ISR0105_000000003755	4159	0.9993646325821512	6	2	2	2	1	False	117200	fragment	False	ISR0203_000000003882	0.9557308788078018		0	0	False	False	1.0	0					non-mobilizable	no_good_hit								True	False
MON0044_000000004881	7320	0.9993637944769508	14	6	2	4	4	False	122527	fragment	False	MON0044_000000004881	1.0		0	0	False	False	1.0	0					non-mobilizable	plasmid	2925.0	97.573	93.0	0.06539399771725264	CP021588.1	other sequences	Unidentified plasmid plasmid FAKO27_6411, complete sequence	False	True
ENG0106_000000004923	4197	0.9993634614799964	6	6	3	5	5	True	60098	maximal	True	ENG0106_000000004923	1.0		1	1	False	False	0.9985703825950623	0					non-mobilizable	no_good_hit	1758.0	80.66	55.0	0.03815013640763883	CP014928.1	firmicutes	Lactobacillus paracollinoides strain TMW 1.1995 plasmid pL11995-4, complete sequence	True	True
ISR0356_000000011956	1700	0.9993632125641444	2	2	2	1	1	False	23907	maximal	True	ISR0356_000000011956	1.0		1	1	False	False	0.9911764860153198	0					non-mobilizable	no_good_hit	241.0	95.021	14.0	0.0015017090580074395	NZ_LT635858.1	b-proteobacteria	Duodenibacillus massiliensis strain Marseille-P2968T, whole genome shotgun sequence	True	False
SPA0126_000000016882	2490	0.999362979803898	4	2	2	1	1	False	3982	fragment	False	SPA0126_000000016882	1.0		0	0	False	False	0.9915662407875061	0					non-mobilizable	no_good_hit	1672.0	96.411	67.0	0.000987467845245883	NZ_FTRU01000008.1	firmicutes	Negativibacillus massiliensis strain Marseille-P3213T, whole genome shotgun sequence	True	False
SPA0049_000000007977	2539	0.9993625931899888	5	4	3	3	1	True	100279	maximal	True	SPA0049_000000007977	1.0		5	3	False	False	1.0	0					non-mobilizable	no_good_hit	665.0	99.85	64.0	0.00021308673464475808	NZ_KB905472.1	CFB group bacteria	Bacteroides massiliensis B84634 = Timone 84634 = DSM 17679 = JCM 13223 strain DSM 17679 aczJl-supercont1.1, whole genome shotgun sequence	True	True
ISR0173_000000001345	5423	0.9993622372598471	5	2	2	2	2	False	36500	fragment	False	ISR0173_000000001345	1.0		0	0	False	False	0.9900423884391785	0					non-mobilizable	no_good_hit	55.0	89.09100000000001	1.0	2.203127543541348e-05	NC_013921.1	firmicutes	Thermoanaerobacter italicus Ab9, complete sequence	True	False
ISR0247_000000002044	5450	0.9993619175004506	7	3	2	3	2	True	33133	fragment	False	ISR0247_000000002044	1.0		0	0	False	False	0.9917431473731995	0					non-mobilizable	no_good_hit	138.0	99.275	3.0	3.30634359426096e-05	FP929049.1	firmicutes	Roseburia intestinalis M50/1 draft genome	True	True
SPA0029_000000001795	10623	0.9993617419442968	12	11	9	9	10	True	95857	fragment	False	SPA0029_000000001795	1.0		0	0	False	False	1.0	0					non-mobilizable	no_good_hit	4647.0	96.772	44.0	0.01050486223112959	NZ_SPFU01000004.1	CFB group bacteria	Bacteroides ovatus strain BSD2780061688st1_C6 NODE_4_length_442081_cov_22.1628, whole genome shotgun sequence	True	True
MON0039_000000006895	6001	0.9993616427758591	7	6	4	6	6	False	43878	maximal	True	MON0039_000000006895	0.9976304101835608		1	1	True	True	1.0	48		MOBP			mobilizable	plasmid	5388.0	99.814	97.0	0.9287931034482758	FN649416.1	enterobacteria	Escherichia coli ETEC H10407 p58 plasmid	False	True
FIJ0129_000000004150	5068	0.9993614088988146	9	8	4	4	6	True	132236	fragment	False	FIJ0129_000000004150	1.0		0	0	False	True	1.0	0					non-mobilizable	other	3986.0	94.807	95.0	0.960221793635487	NZ_ABJL02000005.1	CFB group bacteria	Bacteroides intestinalis DSM 17393 B_intestinalis-2.0.1_Cont573, whole genome shotgun sequence	False	True
MON0028_000000005324	4396	0.9993614088988146	10	8	4	4	6	True	132228	backbone	False	CHI0133_000000003968	0.9902460422370708	PS1143|PS1146|PS778	0	0	True	True	1.0	9	rep_cluster_1019				non-mobilizable	plasmid	3909.0	99.898	100.0	0.9052363299351252	AP022663.1	CFB group bacteria	Bacteroides thetaiotaomicron F9-2 plasmid p3-F9-2 DNA, nearly complete genome	False	True
ITA0004_000000000257	4237	0.9993614088988146	9	8	4	4	6	True	132209	backbone	False	ENG0141_000000006400	0.9558815403174058	PS1143|PS778	0	0	True	True	1.0	89					non-mobilizable	plasmid	3602.0	99.944	100.0	0.8701957940536621	CP036544.1	CFB group bacteria	Bacteroides fragilis strain DCMOUH0018B plasmid pBFO18_2, complete sequence	False	True
ENG0062_000000005329	4562	0.9993599834591474	8	3	2	3	1	False	122557	fragment	False	ENG0062_000000005329	1.0		0	0	False	False	0.9982463717460632	0					non-mobilizable	no_good_hit	1985.0	96.22200000000001	71.0	0.04435691426269499	CP021588.1	other sequences	Unidentified plasmid plasmid FAKO27_6411, complete sequence	True	False
ENG0184_000000007156	3175	0.9993588258434056	6	1	1	1	1	False	73401	fragment	False	ENG0184_000000007156	1.0		0	0	False	False	1.0	0					non-mobilizable	no_good_hit	2694.0	94.581	87.0	0.05975426896134996	CP021588.1	other sequences	Unidentified plasmid plasmid FAKO27_6411, complete sequence	True	False
SPA0016_000000010587	3093	0.9993588258434056	4	1	1	1	1	False	69808	fragment	False	SPA0009_000000011364	0.5668748188877213		0	0	False	False	0.9996767044067383	0					non-mobilizable	no_good_hit	1636.0	91.137	55.0	0.036076360136964844	CP021588.1	other sequences	Unidentified plasmid plasmid FAKO27_6411, complete sequence	True	False
ISR0038_000000009992	3041	0.9993588258434056	3	1	1	1	1	False	69808	fragment	False	SPA0009_000000011364	0.39418040737148397		0	0	False	False	0.9963827729225159	0					non-mobilizable	no_good_hit	1623.0	91.066	55.0	0.035830181500794485	CP021588.1	other sequences	Unidentified plasmid plasmid FAKO27_6411, complete sequence	True	False
ISR0023_000000026896	1239	0.9993588258434056	2	1	1	1	1	False	37489	fragment	False	ISR0023_000000026896	1.0		0	0	False	False	0.9927361011505127	0					non-mobilizable	plasmid	1236.0	92.557	99.0	0.027236309110847526	CP021588.1	other sequences	Unidentified plasmid plasmid FAKO27_6411, complete sequence	False	True
ENG0101_000000010240	3090	0.9993568430761032	3	3	3	3	3	False	77829	fragment	False	ENG0101_000000010240	1.0		0	0	False	False	0.9896439909934998	0					non-mobilizable	no_good_hit	1282.0	84.165	41.0	0.00036161854409577095	NZ_BFBT01000001.1	firmicutes	Lawsonibacter asaccharolyticus strain 3BBH22, whole genome shotgun sequence	True	False
ENG0195_000000008767	2773	0.9993568430761032	3	3	3	3	3	False	77828	fragment	False	USA0062_01_000000007912	0.9360915492957746		0	0	False	False	1.0	0					non-mobilizable	no_good_hit	1186.0	80.185	42.0	0.004508566275924256	NZ_DS544186.1	firmicutes	Anaerotruncus colihominis DSM 17241 Scfld_02_19, whole genome shotgun sequence	True	False
AST0090_000000012489	1828	0.9993562878451724	2	2	2	2	2	False	109885	maximal	True	AST0090_000000012489	1.0		1	1	False	False	0.9945295453071594	0					non-mobilizable	no_good_hit	181.0	77.90100000000001	10.0	8.177750849022456e-05	CP016753.1	fusobacteria	Leptotrichia sp. oral taxon 498 strain F0590, complete genome	True	False
ENG0094_000000014559	1230	0.9993561327906896	2	2	2	2	2	False	61016	fragment	False	ENG0094_000000014559	1.0		0	0	False	False	0.997560977935791	0					non-mobilizable	plasmid	651.0	99.23200000000001	100.0	0.005409970399852836	CU928147.1	enterobacteria	Escherichia coli str. ED1a plasmid pECOED, complete genome	False	True
ISR0202_000000001288	8105	0.999355761515922	8	8	3	7	5	False	103088	maximal	True	ISR0202_000000001288	1.0		1	1	False	False	1.0	0					non-mobilizable	no_good_hit	47.0	95.745	1.0	0.00013199653365624658	NZ_JAAGWY010000005.1	high GC Gram+	Diaminobutyricibacter tongyongensis strain NBRC 108724 Scaffold5, whole genome shotgun sequence	True	False
ISR0269_000000011642	1645	0.9993552952283044	2	2	2	1	1	False	37289	fragment	False	ISR0026_000000012949	0.9676588437321122		0	0	False	False	1.0	0					non-mobilizable	no_good_hit	689.0	86.93799999999999	53.0	0.010391942060738847	CP021623.1	other sequences	Unidentified plasmid plasmid ES_ALL_5058, complete sequence	True	False
FIJ0066_000000000645	29867	0.9993547055286796	38	34	5	13	33	True	49703	maximal	True	FIJ0066_000000000645	1.0		3	1	False	False	1.0	0					non-mobilizable	plasmid	29884.0	99.501	100.0	0.062332189387380436	MK181633.1	enterobacteria	Klebsiella pneumoniae plasmid unnamed, complete sequence	False	True
CHI0075_000000000198	28428	0.999354607211718	40	23	8	16	17	True	90331	fragment	False	CHI0075_000000000198	1.0		0	0	False	False	0.9998944997787476	0					non-mobilizable	no_good_hit	506.0	74.308	2.0	9.706473121680034e-05	NZ_CP050956.1	CFB group bacteria	Parabacteroides distasonis strain FDAARGOS_615 chromosome	True	True
CAN0017_000000005231	7241	0.9993537935343628	5	5	5	5	4	True	106678	fragment	False	CHI0117_000000002072	0.9432110045124175		0	0	False	False	0.9980665445327759	0					non-mobilizable	other	7245.0	98.91	100.0	0.6589048571948335	NZ_WNCH01000065.1	b-proteobacteria	Parasutterella excrementihominis strain BIOML-A6 scaffold65_size10994, whole genome shotgun sequence	False	True
USA0116_01_000000002229	12012	0.9993522465839051	17	13	7	7	12	True	123628	fragment	False	USA0108_01_000000001009	0.6311084217239837		0	0	False	True	1.0	0	rep_cluster_1702				non-mobilizable	plasmid	12042.0	98.381	100.0	0.38713416401043177	CP021624.1	other sequences	Unidentified plasmid plasmid ES_ALL_5057, complete sequence	False	True
SPA0054_000000000421	25756	0.999351977508136	27	18	14	15	14	True	120197	maximal	False	ISR0048_000000000448	0.9906369612580318	PS720|PS841	0	0	True	True	1.0	24					non-mobilizable	no_good_hit	1829.0	80.755	7.0	0.0049087283325663445	NZ_DS483526.1	firmicutes	Coprococcus eutactus ATCC 27759 Scfld_02_6, whole genome shotgun sequence	True	True
SPA0055_000000000703	25720	0.999351977508136	27	18	14	15	14	True	120197	maximal	False	ISR0048_000000000448	0.9906353274863157	PS720|PS841	0	0	True	True	1.0	61					non-mobilizable	no_good_hit	1829.0	80.755	7.0	0.0049087283325663445	NZ_DS483526.1	firmicutes	Coprococcus eutactus ATCC 27759 Scfld_02_6, whole genome shotgun sequence	True	True
ETH0001_000000029900	1238	0.9993519201429348	2	1	1	1	1	False	53418	fragment	False	ETH0001_000000029900	1.0		0	0	False	False	0.986268162727356	0					non-mobilizable	plasmid	1245.0	86.586	100.0	0.04899492466930424	CP021610.1	other sequences	Unidentified plasmid plasmid FAKO02_3061, complete sequence	False	True
CAN0004_000000000891	19113	0.9993515778542856	22	16	9	8	13	True	132596	backbone	False	ISR0120_000000000296	0.36871146422356277	PS1169|PS902	0	0	False	True	1.0	0		MOBB	MPF_T		conjugative	plasmid	19113.0	99.927	100.0	0.6169938016528925	CP021580.1	other sequences	Unidentified plasmid plasmid GF1-2_000418F, complete sequence	False	True
ISR0389_000000000706	19071	0.9993515778542856	22	16	9	8	13	True	132596	backbone	False	ISR0120_000000000296	0.3650678843926584	PS1169|PS902	0	0	False	True	1.0	0		MOBB	MPF_T		conjugative	plasmid	19071.0	99.93700000000001	100.0	0.6156379132231405	CP021580.1	other sequences	Unidentified plasmid plasmid GF1-2_000418F, complete sequence	False	True
ISR0836_000000008943	2244	0.9993513207459178	3	3	2	3	2	False	102588	fragment	False	ISR0836_000000008943	1.0		0	0	False	False	0.9977718591690063	0					non-mobilizable	no_good_hit								True	False
MON0033_000000006738	9791	0.9993511467417218	10	10	7	7	9	True	98231	fragment	False	MON0033_000000006738	1.0		0	0	False	False	0.9979572892189026	0					non-mobilizable	plasmid	9791.0	100.0	100.0	0.2069592423473702	MH507589.1	enterobacteria	Escherichia coli strain 2013-01-2422 plasmid pNVI2422, complete sequence	False	True
ENG0210_000000009023	2608	0.9993506175200284	5	3	1	2	3	False	76652	fragment	False	ENG0210_000000009023	1.0		0	0	False	False	0.9861963391304016	0					non-mobilizable	plasmid	2605.0	99.194	99.0	0.10402429764616553	CP021610.1	other sequences	Unidentified plasmid plasmid FAKO02_3061, complete sequence	False	True
ENG0047_000000007992	2342	0.9993506175200284	4	3	1	2	3	False	76651	fragment	False	ENG0047_000000007992	1.0		0	0	False	False	0.9995729923248291	0					non-mobilizable	plasmid	2342.0	99.402	100.0	0.0935139671502218	CP021610.1	other sequences	Unidentified plasmid plasmid FAKO02_3061, complete sequence	False	True
ENG0162_000000012891	1902	0.9993506175200284	5	3	1	2	3	False	56356	fragment	False	ENG0162_000000012891	1.0		0	0	False	False	0.9994742274284363	0					non-mobilizable	plasmid	1633.0	99.081	99.0	0.06518003436838109	CP021610.1	other sequences	Unidentified plasmid plasmid FAKO02_3061, complete sequence	False	True
ENG0060_000000000440	37096	0.999350093281704	40	27	19	21	14	True	105278	fragment	False	ENG0060_000000000440	1.0		0	0	False	False	1.0	0					non-mobilizable	no_good_hit	1165.0	88.67	3.0	0.00035124957640327075	NZ_UFTB01000001.1	CFB group bacteria	Bacteroides pyogenes strain NCTC11853, whole genome shotgun sequence	True	True
ENG0082_000000010024	2032	0.9993500707878288	3	2	2	2	1	True	112611	fragment	False	ENG0082_000000010024	1.0		0	0	False	False	0.9881889820098877	0					non-mobilizable	no_good_hit	613.0	80.098	30.0	0.0012692451650541468	NZ_CABIYV010000002.1	firmicutes	Gemmiger formicilis isolate MGYG-HGUT-00084, whole genome shotgun sequence	True	True
CHI0137_000000002695	4691	0.9993498775551732	7	7	2	3	7	True	80547	maximal	True	CHI0137_000000002695	1.0		1	1	False	False	1.0	0	IncFIA				non-mobilizable	plasmid	4691.0	99.979	100.0	0.029876417378009938	CP054287.1	enterobacteria	Klebsiella pneumoniae strain IDR1800050501-01-02 plasmid p3K157, complete sequence	False	True
MAD0111_000000006373	2684	0.9993486892121999	5	3	3	3	1	True	105401	fragment	False	ISR0224_000000011795	0.9258559310471033		0	0	False	False	0.9869597554206848	0					non-mobilizable	no_good_hit	360.0	87.5	19.0	0.0007464918021817635	NZ_CABIYV010000002.1	firmicutes	Gemmiger formicilis isolate MGYG-HGUT-00084, whole genome shotgun sequence	True	True
MAD0012_000000006096	4378	0.9993484281139436	3	3	3	3	3	False	35831	fragment	False	MAD0012_000000006096	1.0		0	0	False	False	1.0	0					non-mobilizable	no_good_hit	912.0	74.781	21.0	0.0009428914433644536	NZ_LSRS01000003.1	firmicutes	Sporotomaculum syntrophicum strain FB SPSYN_contig000003, whole genome shotgun sequence	True	False
ISR0375_000000012501	1812	0.9993482150146016	4	2	1	2	1	False	23378	maximal	True	ISR0375_000000012501	1.0		2	2	False	False	1.0	0					non-mobilizable	no_good_hit	342.0	99.12299999999999	19.0	0.00034816275230313234	NZ_JH815204.1	CFB group bacteria	Barnesiella intestinihominis YIT 11860 supercont1.2, whole genome shotgun sequence	True	False
SPA0139_000000021979	1290	0.9993469091549384	3	3	3	2	2	False	3506	maximal	True	SPA0139_000000021979	1.0		2	1	False	False	0.9759690165519714	0					non-mobilizable	plasmid	1268.0	100.0	98.0	0.009685285551572043	CP033799.1	enterobacteria	Enterobacter roggenkampii strain FDAARGOS_523 plasmid unnamed3, complete sequence	False	True
ISR0093_000000005363	4271	0.9993468922501798	4	3	2	3	2	True	33534	fragment	False	ISR0093_000000005363	1.0		0	0	False	False	0.9934441447257996	0					non-mobilizable	no_good_hit								True	True
ENG0181_000000010296	1982	0.9993464552677372	4	2	1	1	2	False	99881	maximal	True	ENG0181_000000010296	1.0		0	0	False	False	0.99798184633255	0					non-mobilizable	no_good_hit								True	False
MON0022_000000006127	3973	0.9993463648288784	4	2	1	2	1	False	62577	fragment	False	MON0022_000000006127	1.0		0	0	False	False	1.0	0					non-mobilizable	no_good_hit	1525.0	86.03299999999999	48.0	0.06014466690644607	CP021610.1	other sequences	Unidentified plasmid plasmid FAKO02_3061, complete sequence	True	False
ENG0099_000000002488	7717	0.9993441179940517	11	5	4	5	4	True	111604	maximal	True	ENG0099_000000002488	0.9500420833263761		2	2	True	True	1.0	33					non-mobilizable	plasmid	6710.0	97.46600000000001	100.0	0.8799370161396142	LN852829.1		Uncultured prokaryote from Rat gut metagenome metamobilome, plasmid pRGRH0139	False	True
ISR0051_000000016873	2297	0.9993441132873924	3	3	2	3	1	False	35848	maximal	True	ISR0051_000000016873	1.0		3	1	False	False	0.9908576607704163	0					non-mobilizable	no_good_hit	45.0	93.333	2.0	9.0084556640665e-06	CP014943.1	g-proteobacteria	Colwellia sp. PAMC 21821, complete genome	True	False
ENG0047_000000002938	5080	0.999342380819346	9	6	4	4	4	False	64373	maximal	True	ENG0047_000000002938	1.0		3	2	False	False	1.0	0					non-mobilizable	no_good_hit								True	False
ISR0153_000000000926	22804	0.9993423417627788	20	13	8	11	6	False	129656	fragment	False	ISR0153_000000000926	1.0		0	0	False	True	1.0	0					non-mobilizable	no_good_hit	3184.0	97.86399999999999	20.0	0.015183978087734954	NZ_CYYV01000009.1	firmicutes	Fusicatenibacter saccharivorans strain 2789STDY5608849, whole genome shotgun sequence	True	True
AST0031_000000008559	3396	0.9993421085200144	4	4	1	4	2	True	117494	backbone	True	AST0031_000000008559	1.0	PS790	1	1	True	True	1.0	24	Inc11	MOBV			mobilizable	plasmid	2035.0	97.24799999999999	99.0	0.48370211753509396	LR135350.1	firmicutes	Enterococcus faecium isolate E8202 genome assembly, plasmid: 7	False	True
MON0102_000000006085	6910	0.9993401024677064	12	12	9	11	10	False	35763	fragment	False	MON0102_000000006085	1.0		0	0	False	False	0.995369017124176	0					non-mobilizable	no_good_hit	5269.0	100.0	76.0	0.009420904106355354	NZ_VOSQ01000004.1	enterobacteria	Citrobacter cronae strain Tue2-1 NODE_4_length_559182_cov_86.198469, whole genome shotgun sequence	True	False
FIJ0015_000000002515	11343	0.9993400857432398	16	10	6	9	6	False	50402	maximal	True	FIJ0015_000000002515	1.0		1	1	False	False	1.0	0					non-mobilizable	no_good_hit								True	False
DEN0069_000000022172	1206	0.9993400595590212	2	2	1	2	1	False	70674	fragment	False	DEN0069_000000022172	1.0		0	0	False	False	0.9975124597549438	0					non-mobilizable	no_good_hit								True	False
ISR0223_000000000960	17490	0.9993395518676524	23	6	5	6	5	True	27837	maximal	True	ISR0223_000000000960	1.0		1	1	False	False	0.9993710517883301	0					non-mobilizable	no_good_hit	289.0	81.315	2.0	0.00420385748331039	NZ_CYZN01000021.1	firmicutes	Blautia wexlerae strain 2789STDY5834863, whole genome shotgun sequence	True	True
CHI0158_000000001997	6650	0.9993389808798366	13	8	5	5	6	False	123888	fragment	False	SPA0082_000000000937	0.03299375179244099		0	0	False	False	0.9995488524436951	0					non-mobilizable	other	6345.0	99.984	95.0	0.06330831869711001	NZ_SPGG01000016.1	CFB group bacteria	Parabacteroides merdae strain 1001175st1_A1 NODE_16_length_100208_cov_48.2665, whole genome shotgun sequence	False	False
SPA0135_000000002655	8846	0.9993386357843016	8	7	6	7	7	False	103705	fragment	False	SPA0135_000000002655	0.987712692409854		0	0	False	False	1.0	0					non-mobilizable	no_good_hit	1298.0	81.35600000000001	28.0	0.00017867673752055093	CP015399.2	firmicutes	Lachnoclostridium sp. YL32, complete genome	True	False
MON0023_000000008711	2367	0.999337857830204	3	3	3	2	1	False	13263	maximal	True	MON0023_000000008711	1.0		1	1	False	False	0.9898605942726135	0					non-mobilizable	no_good_hit	267.0	98.50200000000001	11.0	0.013918685573753337	NZ_CYYV01000025.1	firmicutes	Fusicatenibacter saccharivorans strain 2789STDY5608849, whole genome shotgun sequence	True	False
ISR0076_000000003387	7158	0.9993377726020456	8	8	2	8	7	True	34598	maximal	True	ISR0076_000000003387	1.0		2	2	False	False	1.0	0					non-mobilizable	no_good_hit	4172.0	100.0	87.0	0.0007414467864832349	CP046176.1	CFB group bacteria	Phocaeicola dorei strain DSM 17855 chromosome, complete genome	True	True
ENG0177_000000000409	28872	0.9993374840979784	35	27	20	24	19	True	123932	backbone	False	ENG0103_000000000448	0.5151849320987789	PS902|PS909|PS910	0	0	False	True	1.0	0	rep_cluster_1702				non-mobilizable	other	28890.0	99.9	100.0	0.28829035605939646	NZ_SPGG01000016.1	CFB group bacteria	Parabacteroides merdae strain 1001175st1_A1 NODE_16_length_100208_cov_48.2665, whole genome shotgun sequence	False	True
FIJ0054_000000001944	11353	0.999336914174196	13	6	4	4	5	True	86666	maximal	True	FIJ0054_000000001944	1.0	PS312|PS438	0	0	False	True	1.0	0					non-mobilizable	no_good_hit	2533.0	94.552	39.0	0.22906091370558376	HG796251.1	bacteria	Uncultured bacterium extrachromosomal DNA RGI00018	True	True
MAD0088_000000023753	1137	0.99933588201467	2	1	1	1	1	False	15861	maximal	True	MAD0088_000000023753	1.0		1	1	False	False	0.9991204738616943	0					non-mobilizable	no_good_hit	47.0	100.0	4.0	0.00037634276644658794	NZ_LT699737.1	actinobacteria	Collinsella bouchesdurhonensis strain Marseille-P3296, whole genome shotgun sequence	True	False
FIJ0079_000000000453	35902	0.9993358062109704	36	34	8	16	34	True	80388	fragment	False	FIJ0079_000000000453	1.0		0	0	False	False	1.0	0			MPF_I		non-mobilizable	other	9294.0	96.514	97.0	0.06096728904517602	MK878517.1	enterobacteria	Escherichia coli 0638J contig 0638J-ColB-ColM genomic sequence	False	True
SPA0133_000000004149	5599	0.9993356934908186	7	4	4	3	3	False	126075	maximal	True	SPA0133_000000004149	0.9879168227800674		12	5	False	False	1.0	0					non-mobilizable	no_good_hit	1628.0	82.125	42.0	0.026822754832966627	NZ_VULP01000018.1	firmicutes	Anaerobutyricum soehngenii strain BSM-383-APC-4H seq18, whole genome shotgun sequence	True	False
AST0026_000000017656	1501	0.9993354211168152	4	1	1	1	1	False	119229	fragment	False	AST0026_000000017656	1.0		0	0	False	False	0.9993337988853455	0					non-mobilizable	no_good_hit								True	False
MON0106_000000006110	5939	0.9993347171522236	7	4	3	4	3	True	101594	fragment	False	MON0106_000000006110	1.0		0	0	False	False	1.0	0					non-mobilizable	no_good_hit	1819.0	98.021	38.0	0.0004849643705906722	CP042464.1	CFB group bacteria	Prevotella copri strain YF2 chromosome	True	True
CHI0091_000000000099	17869	0.9993346725983338	20	9	4	5	5	True	83734	fragment	False	CHI0091_000000000099	1.0		0	0	False	False	0.9987688064575195	0					non-mobilizable	no_good_hit	74.0	94.595	0.0	0.00014659860690601604	NZ_CABIXL010000001.1	firmicutes	Clostridium ventriculi isolate MGYG-HGUT-00048, whole genome shotgun sequence	True	True
ENG0184_000000000957	20330	0.9993342577555232	25	14	9	11	11	True	55127	maximal	True	ENG0184_000000000957	1.0		2	2	False	False	1.0	0					non-mobilizable	no_good_hit	286.0	92.65700000000001	2.0	0.00013164288472517584	NZ_LN913001.1	firmicutes	Mediterraneibacter massiliensis strain Marseille-P2086, whole genome shotgun sequence	True	True
ISR0173_000000000470	13269	0.9993342442153474	15	7	3	6	4	True	128740	maximal	True	ISR0173_000000000470	1.0	PS1048|PS709|PS850	1	1	True	True	0.9975883364677429	1					non-mobilizable	no_good_hit	669.0	86.54700000000001	7.0	0.14672239331280246	LN852899.1		Uncultured prokaryote from Rat gut metagenome metamobilome, plasmid pRGRH0226	True	True
USA0102_01_000000004166	3398	0.99933411950692	5	2	1	2	1	False	94464	fragment	False	USA0102_01_000000004166	1.0		0	0	False	False	0.9952913522720337	0					non-mobilizable	no_good_hit								True	False
DEN0011_000000007725	4992	0.9993340843043916	7	4	1	4	1	True	130983	maximal	True	DEN0011_000000007725	1.0	PS1130|PS504|PS980	1	1	True	True	1.0	90					non-mobilizable	no_good_hit	1039.0	84.986	42.0	0.30486358244365364	LN852922.1		Uncultured prokaryote from Rat gut metagenome metamobilome, plasmid pRGRH0249	True	True
MAD0014_000000002615	8948	0.9993340491133827	9	9	8	9	9	False	98281	fragment	False	MAD0014_000000002615	1.0		0	0	False	False	1.0	0					non-mobilizable	plasmid	8870.0	99.944	100.0	0.06026282173239475	CP021289.1	enterobacteria	Escherichia coli strain PA45B plasmid pPA45B, complete sequence	False	True
SPA0048_000000009866	2014	0.9993319489663048	5	5	5	3	3	False	6630	fragment	False	SPA0048_000000009866	1.0		0	0	False	False	0.9945382475852966	0					non-mobilizable	other	885.0	98.757	99.0	0.0002523052825419586	NZ_BFBT01000001.1	firmicutes	Lawsonibacter asaccharolyticus strain 3BBH22, whole genome shotgun sequence	False	False
ISR0323_000000006331	3039	0.9993311049680179	2	2	2	2	1	True	24991	fragment	False	ISR0323_000000006331	1.0		0	0	False	False	1.0	0					non-mobilizable	no_good_hit								True	True
ISR0074_000000007641	3681	0.999330150124422	10	4	1	3	2	False	108167	fragment	False	ISR0074_000000007641	1.0		0	0	False	False	0.9989133477210999	0					non-mobilizable	no_good_hit	75.0	98.667	2.0	0.0006178973121466921	NZ_CYYA01000010.1	firmicutes	Eubacterium ramulus strain 2789STDY5608891, whole genome shotgun sequence	True	False
USA0135_01_000000006007	2512	0.999330150124422	7	4	1	3	2	False	108157	fragment	False	ISR0839_000000007337	0.9628616106333072		0	0	False	False	1.0	0					non-mobilizable	no_good_hit								True	False
ENG0132_000000001492	12669	0.9993294670946852	17	12	8	9	8	False	122554	maximal	True	ENG0132_000000001492	1.0		0	0	False	False	0.9994474649429321	0					non-mobilizable	no_good_hit	4363.0	97.318	68.0	0.09755387955150728	CP021588.1	other sequences	Unidentified plasmid plasmid FAKO27_6411, complete sequence	True	False
MAD0108_000000000884	14262	0.999329117172347	21	19	8	9	18	True	98732	fragment	False	MAD0108_000000000884	0.9820516562089596		0	0	False	False	1.0	0		MOBP	MPF_T	MOBP	conjugative	plasmid	12519.0	99.04899999999999	100.0	0.29341584042378643	CP034075.1	enterobacteria	Salmonella enterica subsp. diarizonae strain 16-SA00356 plasmid pSE16-SA00356, complete sequence	False	True
ISR0056_000000000280	28071	0.9993287547056052	33	32	5	25	31	True	113254	fragment	False	ISR0056_000000000280	0.9984393664984008		0	0	False	False	1.0	0			MPF_F	MOBP	mobilizable	plasmid	28071.0	99.99600000000001	100.0	0.33718122740213097	CP049186.1	enterobacteria	Shigella sonnei strain 19.0821.3486 plasmid p19-0821-3486, complete sequence	False	True
DEN0063_000000011477	3819	0.9993274070409294	6	2	2	2	2	False	71563	maximal	True	DEN0063_000000011477	1.0		0	0	False	False	0.994239330291748	0					non-mobilizable	no_good_hit	1223.0	98.61	32.0	0.0002330052065795179	CP059856.1	CFB group bacteria	Bacteroides sp. HF-5287 chromosome, complete genome	True	False
AST0010_000000001563	13396	0.9993271146665196	18	10	8	8	9	True	126555	maximal	True	AST0010_000000001563	1.0		0	0	False	False	0.9994028210639954	0					non-mobilizable	no_good_hit	1832.0	80.622	14.0	0.004911419521345163	NZ_DS483526.1	firmicutes	Coprococcus eutactus ATCC 27759 Scfld_02_6, whole genome shotgun sequence	True	True
SPA0046_000000008413	3367	0.9993265913695654	8	4	3	3	4	False	6966	fragment	False	SPA0106_000000010698	0.9453701174542475		0	0	False	False	0.9979209899902344	0					non-mobilizable	no_good_hit	558.0	87.09700000000001	17.0	0.013820311143091084	NC_015165.1	CFB group bacteria	Phocaeicola salanitronis DSM 18170 plasmid pBACSA01, complete sequence	True	False
ISR0041_000000006751	2074	0.9993262401404008	4	2	2	2	2	False	36417	fragment	False	ISR0041_000000006751	1.0		0	0	False	False	0.9985535144805908	0					non-mobilizable	no_good_hit	29.0	100.0	1.0	6.881764405744897e-06	NC_011898.1	firmicutes	Ruminiclostridium cellulolyticum H10, complete sequence	True	False
ISR0277_000000002573	3344	0.9993257519391804	6	4	2	2	2	False	122524	fragment	False	ISR0277_000000002573	1.0		0	0	False	False	0.9961124658584595	0					non-mobilizable	plasmid	2966.0	97.64	99.0	0.06631157263388761	CP021588.1	other sequences	Unidentified plasmid plasmid FAKO27_6411, complete sequence	False	True
ENG0164_000000001959	8689	0.9993256497550066	13	9	6	7	5	True	125436	maximal	True	ENG0164_000000001959	1.0		3	2	True	True	1.0	127					non-mobilizable	no_good_hit	1038.0	81.503	22.0	0.11326245103525462	HG796769.1	bacteria	Uncultured bacterium plasmid pRGF00001	True	True
ISR0388_000000020803	1690	0.999325450989142	2	2	2	2	1	False	22933	maximal	True	ISR0388_000000020803	1.0		3	3	False	False	0.9674556255340576	0					non-mobilizable	no_good_hit	861.0	99.884	52.0	0.0001639830960122934	CP016828.1	enterobacteria	Escherichia coli strain FORC_043, complete genome	True	False
MON0025_000000019336	2044	0.9993254146873188	5	3	1	2	2	False	12819	maximal	True	MON0025_000000019336	1.0		1	1	False	False	0.9995107650756836	0					non-mobilizable	no_good_hit								True	False
ISR0344_000000013830	2413	0.9993252720604276	6	3	3	2	2	False	91605	fragment	False	ISR0002_000000007749	0.9205570172203235		0	0	False	False	1.0	0					non-mobilizable	no_good_hit								True	False
ISR0083_000000000631	25791	0.9993251100928962	24	10	9	9	7	True	74864	fragment	False	ISR0083_000000000631	1.0		0	0	False	False	1.0	0					non-mobilizable	no_good_hit	87.0	83.90799999999999	0.0	2.8413193348772282e-05	AP019695.1	firmicutes	Amedibacterium intestinale JCM 30884 DNA, complete genome	True	True
ISR0077_000000000226	43507	0.9993250018029448	43	22	16	15	12	True	109045	maximal	False	DEN0082_000000000251	0.7100277364439413		0	0	False	False	1.0	0					non-mobilizable	no_good_hit	294.0	88.095	1.0	7.98241681337547e-05	NZ_CP036170.1	firmicutes	[Clostridium] scindens ATCC 35704 chromosome, complete genome	True	True
CHI0063_000000000820	12841	0.9993244421861636	13	12	2	4	12	True	98075	fragment	False	MAD0102_000000000825	0.7738446844951238		0	0	False	False	1.0	0	IncHI1B				non-mobilizable	plasmid	12777.0	99.93700000000001	100.0	0.08779307880487068	CP029181.1	enterobacteria	Escherichia coli strain H9Ecoli plasmid p1-H9, complete sequence	False	True
FIJ0011_000000010251	4161	0.9993244372408574	4	4	3	3	4	True	120501	backbone	True	FIJ0011_000000010251	0.9124037086452954	PS843	35	9	True	True	1.0	5	rep_cluster_1778	MOBQ		MOBQ,MOBQ	mobilizable	plasmid	4161.0	99.976	100.0	0.5094293411707078	CP035724.1	enterobacteria	Escherichia coli strain U15A plasmid pU15A_D, complete sequence	False	True
FIJ0093_000000005700	3714	0.9993241208848584	5	4	2	4	1	True	124722	fragment	False	FIJ0093_000000005700	1.0		0	0	False	False	1.0	0					non-mobilizable	no_good_hit	867.0	87.428	23.0	0.0018045446086354673	NZ_CABIYV010000002.1	firmicutes	Gemmiger formicilis isolate MGYG-HGUT-00084, whole genome shotgun sequence	True	True
SPA0084_000000001838	7118	0.999323437332162	14	8	5	5	6	False	123888	fragment	False	SPA0082_000000000937	0.048551283765723645		0	0	False	False	0.9998595118522644	0					non-mobilizable	other	6702.0	100.0	94.0	0.06687090851029857	NZ_SPGG01000016.1	CFB group bacteria	Parabacteroides merdae strain 1001175st1_A1 NODE_16_length_100208_cov_48.2665, whole genome shotgun sequence	False	False
CHI0129_000000012196	2012	0.9993222204041976	4	3	2	3	2	False	81235	maximal	True	CHI0129_000000012196	1.0		1	1	False	False	0.9840954542160034	0					non-mobilizable	no_good_hit	387.0	92.765	19.0	0.00013116238072633378	CP060632.1	firmicutes	Lachnospiraceae bacterium NSJ-4 chromosome, complete genome	True	False
SPA0052_000000001858	15969	0.999321267637873	16	12	10	12	9	True	112626	fragment	False	SPA0052_000000001858	1.0		0	0	False	False	0.9997495412826538	0					non-mobilizable	no_good_hit	2272.0	76.673	14.0	0.004648322902661233	NZ_CABIYV010000002.1	firmicutes	Gemmiger formicilis isolate MGYG-HGUT-00084, whole genome shotgun sequence	True	True
FIJ0108_000000015579	1507	0.999320848655864	2	1	1	1	1	False	42209	fragment	False	FIJ0108_000000015579	1.0		0	0	False	False	1.0	0					non-mobilizable	no_good_hit	665.0	95.48899999999999	45.0	0.01010285436065973	CP021623.1	other sequences	Unidentified plasmid plasmid ES_ALL_5058, complete sequence	True	False
SPA0048_000000003381	6300	0.9993201100669912	5	5	5	5	3	True	106678	fragment	False	CHI0117_000000002072	0.8588678858489026		0	0	False	False	0.9998412728309631	0					non-mobilizable	other	6312.0	91.825	100.0	0.571584500636711	NZ_WNCH01000065.1	b-proteobacteria	Parasutterella excrementihominis strain BIOML-A6 scaffold65_size10994, whole genome shotgun sequence	False	True
MON0001_000000007895	4171	0.9993187090921613	4	4	3	3	4	True	120501	backbone	False	FIJ0011_000000010251	0.8955817618759012	PS843	0	0	True	True	1.0	1511	rep_cluster_1778	MOBQ		MOBQ,MOBQ,MOBQ	mobilizable	plasmid	4173.0	99.257	100.0	0.9841943854682709	LT795116.1	enterobacteria	Salmonella enterica subsp. enterica serovar Typhimurium isolate VNB151-sc-2315230 genome assembly, plasmid: p2	False	True
FIJ0115_000000016054	1467	0.999318666041407	2	2	1	2	1	False	41715	fragment	False	FIJ0115_000000016054	1.0		0	0	False	False	0.9979550242424011	0					non-mobilizable	plasmid	901.0	95.339	94.0	0.005989579863285674	CP034322.1	enterobacteria	Klebsiella pneumoniae strain 33 plasmid pK033_1, complete sequence	False	True
ISR0220_000000007852	1201	0.9993184232800834	2	2	2	2	1	False	27977	fragment	False	ISR0220_000000007852	1.0		0	0	False	False	0.9991673827171326	0					non-mobilizable	chromosome	1201.0	99.001	100.0	0.00022984208316605937	CP025401.1	enterobacteria	Escherichia coli strain MS8345 chromosome, complete genome	False	False
ISR0377_000000003600	3557	0.9993182113908412	6	3	3	3	1	True	130289	maximal	True	ISR0377_000000003600	1.0		0	0	False	False	0.9971886277198792	0					non-mobilizable	no_good_hit	866.0	76.559	35.0	0.0017919985279265301	NZ_CABIYV010000002.1	firmicutes	Gemmiger formicilis isolate MGYG-HGUT-00084, whole genome shotgun sequence	True	True
FIJ0112_000000004870	5170	0.9993176045084896	7	3	1	2	2	False	42051	maximal	True	FIJ0112_000000004870	1.0		3	1	True	True	1.0	5					non-mobilizable	no_good_hit	1595.0	95.98700000000001	49.0	0.2768400904819906	AP022186.1	enterobacteria	Klebsiella quasipneumoniae plasmid pWP7-S17-ESBL-08_3 DNA, complete genome, strain: WP7-S17-ESBL-08	True	True
ISR0047_000000004049	6470	0.9993172372884958	9	8	3	3	7	True	127270	fragment	False	ISR0047_000000004049	1.0		0	0	False	True	1.0	0	rep_cluster_1152,rep_cluster_1320	MOBQ			mobilizable	no_good_hit	4333.0	99.585	87.0	0.6143262411347518	KP691637.1	high GC Gram+	Bifidobacterium longum subsp. longum EK13 plasmid pEK13, complete sequence	True	True
FIJ0128_000000000499	29191	0.9993167530453791	31	21	13	19	14	True	127242	maximal	True	FIJ0128_000000000499	1.0	PS989|PS990	1	1	False	True	1.0	0					non-mobilizable	no_good_hit	5119.0	94.96	45.0	0.20305319106422093	CP021610.1	other sequences	Unidentified plasmid plasmid FAKO02_3061, complete sequence	True	True
ISR0078_000000006027	3004	0.9993165139159924	4	4	4	4	4	False	92065	maximal	True	ISR0078_000000006027	1.0		0	0	False	False	1.0	0					non-mobilizable	no_good_hit	1312.0	95.198	44.0	0.0003948217218804717	NZ_OESQ01000001.1	firmicutes	Lachnoclostridium edouardi strain Marseille-P3397, whole genome shotgun sequence	True	False
ENG0165_000000006591	2860	0.9993153554072988	4	3	2	3	1	True	119470	fragment	False	AST0026_000000010389	0.9567425569176883		0	0	False	False	1.0	0					non-mobilizable	no_good_hit	166.0	91.566	9.0	0.000345017219495773	NZ_CABIYV010000002.1	firmicutes	Gemmiger formicilis isolate MGYG-HGUT-00084, whole genome shotgun sequence	True	True
AST0026_000000010389	2855	0.9993153554072988	4	3	2	3	1	True	119470	fragment	False	AST0026_000000010389	0.9582167832167832		0	0	False	False	1.0	0					non-mobilizable	no_good_hit	165.0	88.485	9.0	0.0003387441791413044	NZ_CABIYV010000002.1	firmicutes	Gemmiger formicilis isolate MGYG-HGUT-00084, whole genome shotgun sequence	True	True
ISR0112_000000017731	1993	0.9993145495172244	3	2	2	2	1	False	41657	fragment	False	ISR0112_000000017731	1.0		0	0	False	False	0.9939789175987244	0					non-mobilizable	no_good_hit	80.0	100.0	5.0	0.00019262513928748205	NZ_LT635860.1	b-proteobacteria	Duodenibacillus massiliensis strain Marseille-P2968T, whole genome shotgun sequence	True	False
ISR0277_000000000096	50802	0.9993144645689084	85	29	12	21	15	True	52613	maximal	True	ISR0277_000000000096	1.0		1	1	False	False	1.0	0					non-mobilizable	no_good_hit	6750.0	87.911	50.0	0.11882819976606529	MK415407.1	viruses	Phage FAKO27_000271F, complete genome	True	True
SPA0091_000000003906	3672	0.9993140313237304	5	4	3	3	4	False	5345	maximal	True	SPA0091_000000003906	1.0		1	1	False	False	0.9975489974021912	0					non-mobilizable	no_good_hit	1288.0	89.829	86.0	0.000504833971599853	CP012713.1	fusobacteria	Fusobacterium nucleatum subsp. animalis strain KCOM 1279, complete genome	True	False
ISR0220_000000001452	7746	0.9993138960983141	8	3	3	2	2	True	98821	fragment	False	ISR0220_000000001452	1.0		0	0	False	True	0.999741792678833	0					non-mobilizable	no_good_hit								True	True
SPA0067_000000010620	2009	0.9993136564514395	4	2	1	2	2	False	6034	maximal	True	SPA0067_000000010620	1.0		1	1	False	False	0.9970134496688843	0					non-mobilizable	no_good_hit	156.0	100.0	8.0	0.0001552953717971582	NZ_QVHZ01000002.1	firmicutes	Hungatella hathewayi strain AF31-1 AF31-1.Scaf2, whole genome shotgun sequence	True	False
ISR0825_000000019752	1221	0.9993136098368902	2	1	1	1	1	False	21114	fragment	False	ISR0825_000000019752	1.0		0	0	False	False	0.9983620047569275	0					non-mobilizable	no_good_hit								True	False
USA0069_01_000000031323	1948	0.999311678452108	3	2	2	2	2	False	72395	fragment	False	USA0069_01_000000031323	1.0		0	0	False	False	0.9969199299812317	0					non-mobilizable	no_good_hit	162.0	100.0	8.0	0.0008015613020143584	NZ_JAAIQH010000003.1	firmicutes	Anaerostipes hadrus strain MSK.14.23 NODE_3_length_200858_cov_199.505, whole genome shotgun sequence	True	False
ISR0816_000000008668	4971	0.9993116463901248	6	4	3	4	3	False	126456	fragment	False	ISR0816_000000008668	1.0		0	0	False	False	0.9863206744194031	0					non-mobilizable	no_good_hit	60.0	83.333	1.0	0.0005660666999270829	NZ_FRDE01000007.1	firmicutes	Butyricicoccus pullicaecorum isolate Butyricicoccus pullicaecorum_25.3(T), whole genome shotgun sequence	True	False
CHI0018_000000004850	3430	0.999311092927632	4	3	3	3	2	False	89583	maximal	True	CHI0018_000000004850	1.0		1	1	False	False	0.9979591965675354	0					non-mobilizable	no_good_hit	137.0	78.102	4.0	0.001326893994829016	NZ_FOPP01000014.1	CFB group bacteria	Pedobacter insulae strain DSM 18684, whole genome shotgun sequence	True	False
ISR0169_000000019082	1669	0.999310805100824	3	2	1	1	2	False	62583	fragment	False	ISR0169_000000019082	1.0		0	0	False	False	0.9916117191314697	0					non-mobilizable	plasmid	1663.0	83.824	99.0	0.06561962994045478	CP021610.1	other sequences	Unidentified plasmid plasmid FAKO02_3061, complete sequence	False	True
ISR0093_000000004293	5091	0.999309999739534	6	5	4	5	2	True	52073	fragment	False	ISR0093_000000004293	1.0		0	0	False	False	1.0	0					non-mobilizable	no_good_hit	109.0	98.165	2.0	0.00026333563345630457	NZ_LT635860.1	b-proteobacteria	Duodenibacillus massiliensis strain Marseille-P2968T, whole genome shotgun sequence	True	True
ISR0015_000000004734	4953	0.9993098517276366	7	5	3	2	5	False	37989	fragment	False	ISR0015_000000004734	1.0		0	0	False	False	1.0	0					non-mobilizable	no_good_hit	2517.0	74.811	52.0	0.06532188164841227	NZ_OEST01000010.1	CFB group bacteria	Bacteroides cutis strain Marseille-P4118, whole genome shotgun sequence	True	False
USA0062_01_000000005204	4861	0.9993097472734972	4	4	4	4	3	True	106678	fragment	False	CHI0117_000000002072	0.42667832773054737		0	0	False	False	1.0	0					non-mobilizable	other	4861.0	99.609	100.0	0.44205930507549573	NZ_WNCH01000065.1	b-proteobacteria	Parasutterella excrementihominis strain BIOML-A6 scaffold65_size10994, whole genome shotgun sequence	False	True
ISR0360_000000001069	18142	0.9993095087819092	15	8	5	7	5	False	71230	fragment	False	ISR0360_000000001069	1.0		0	0	False	False	0.9998897314071655	0					non-mobilizable	no_good_hit	68.0	86.765	0.0	1.1949515259887688e-05	LR134289.1	CFB group bacteria	Chryseobacterium gleum strain NCTC11432 genome assembly, chromosome: 1	True	False
USA0063_01_000000008127	2499	0.9993093649926936	2	2	1	2	1	False	123306	fragment	False	USA0063_01_000000008127	0.9750419463087248		0	0	False	False	1.0	0					non-mobilizable	no_good_hit								True	False
AST0106_000000002674	6987	0.9993088097247276	9	8	6	8	7	False	123302	maximal	True	AST0106_000000002674	1.0		3	2	False	False	1.0	0					non-mobilizable	no_good_hit	1063.0	94.92	36.0	0.0002346335481745134	AP018794.1	firmicutes	Lachnospiraceae bacterium KM106-2 DNA, complete genome	True	False
ETH0001_000000003739	5837	0.9993087193736472	9	6	5	4	3	True	100587	fragment	False	MAD0105_000000004261	0.7655948376898262		0	0	False	False	1.0	0					non-mobilizable	no_good_hit	40.0	92.5	1.0	9.119479207587407e-05	NZ_VRKO01000014.1	enterobacteria	Erwinia rhapontici strain H1 Contig_4, whole genome shotgun sequence	True	True
ENG0013_000000001460	12665	0.9993075127635916	20	12	8	12	6	True	132467	maximal	True	ENG0013_000000001460	1.0	PS1163	1	1	False	True	1.0	0					non-mobilizable	no_good_hit	1101.0	77.929	8.0	0.004131275156582536	NZ_CYYV01000004.1	firmicutes	Fusicatenibacter saccharivorans strain 2789STDY5608849, whole genome shotgun sequence	True	True
TAN0002_000000000025	122071	0.9993071344541921	115	39	23	35	17	True	71595	backbone	True	TAN0002_000000000025	1.0	PS335	3	1	True	True	0.9999754428863525	1					non-mobilizable	no_good_hit	1036.0	88.9	1.0	0.0030697704797332803	NZ_QSFS01000001.1	firmicutes	Dorea formicigenerans strain AM42-8 AM42-8.Scaf1, whole genome shotgun sequence	True	True
ISR0266_000000018243	1185	0.9993067294523794	2	2	1	2	1	False	26556	maximal	True	ISR0266_000000018243	1.0		0	0	False	False	0.9670885801315308	0					non-mobilizable	no_good_hit	186.0	73.656	16.0	0.00313522589045555	HG530136.1	firmicutes	Clostridium tetani 12124569, plasmid p12124569, complete sequence	True	False
USA0001_01_000000002902	5208	0.9993063136358408	4	4	4	4	3	True	106678	fragment	False	CHI0117_000000002072	0.5875019656057054		0	0	False	False	1.0	0					non-mobilizable	other	5211.0	99.213	100.0	0.4738948517373113	NZ_WNCH01000065.1	b-proteobacteria	Parasutterella excrementihominis strain BIOML-A6 scaffold65_size10994, whole genome shotgun sequence	False	True
FIJ0044_000000009040	2428	0.999306070602438	3	2	2	2	2	False	47129	maximal	True	FIJ0044_000000009040	1.0		1	1	False	False	0.999588131904602	0					non-mobilizable	no_good_hit								True	False
ENG0119_000000000652	28900	0.9993055155012012	36	28	20	24	20	True	123932	backbone	False	ENG0103_000000000448	0.5154574296543386	PS902|PS909|PS910	0	0	False	True	1.0	0	rep_cluster_1702				non-mobilizable	other	28912.0	99.917	100.0	0.2884899409228804	NZ_SPGG01000016.1	CFB group bacteria	Parabacteroides merdae strain 1001175st1_A1 NODE_16_length_100208_cov_48.2665, whole genome shotgun sequence	False	True
SPA0065_000000000389	28873	0.9993055155012012	35	28	20	24	20	True	123932	backbone	False	ENG0103_000000000448	0.5152647856982224	PS902|PS909|PS910	0	0	False	True	1.0	0	rep_cluster_1702				non-mobilizable	other	28884.0	99.92399999999999	100.0	0.2882205013571771	NZ_SPGG01000016.1	CFB group bacteria	Parabacteroides merdae strain 1001175st1_A1 NODE_16_length_100208_cov_48.2665, whole genome shotgun sequence	False	True
CAN0006_000000008661	5195	0.9993052423538794	5	3	3	3	3	False	95762	fragment	False	CAN0006_000000008661	1.0		0	0	False	False	0.9998075366020203	0					non-mobilizable	no_good_hit	809.0	72.435	15.0	0.00029175324273100094	FP929056.1	bacteria	Fretibacterium fastidiosum draft genome	True	False
SPA0137_000000003425	10036	0.9993049503212708	15	8	5	5	5	False	123888	fragment	False	SPA0082_000000000937	0.4752795651495966		0	0	False	False	1.0	0					non-mobilizable	other	10036.0	99.99	100.0	0.1001417052530736	NZ_SPGG01000016.1	CFB group bacteria	Parabacteroides merdae strain 1001175st1_A1 NODE_16_length_100208_cov_48.2665, whole genome shotgun sequence	False	False
CHI0185_000000001267	12594	0.9993047443974491	19	16	6	7	15	True	109290	maximal	True	CHI0185_000000001267	1.0	PS472|PS473|PS686	2	1	False	True	1.0	0	rep_cluster_1085	MOBB			mobilizable	no_good_hit	5447.0	98.86200000000001	62.0	0.4930712797753827	NZ_LT635807.1	CFB group bacteria	Bacteroides ilei strain Marseille-P3208, whole genome shotgun sequence	True	True
ISR0109_000000003458	7358	0.9993046717981052	8	6	4	4	4	True	32764	maximal	True	ISR0109_000000003458	1.0		3	2	False	False	0.9970100522041321	0					non-mobilizable	no_good_hit	3869.0	83.17399999999999	52.0	0.013879395321729996	NZ_CABPSG010000007.1	b-proteobacteria	Pandoraea soli strain LMG 31014, whole genome shotgun sequence	True	True
MON0037_000000002528	12380	0.9993043113314082	9	6	3	6	3	True	13262	maximal	True	MON0037_000000002528	1.0		1	1	False	False	1.0	0					non-mobilizable	no_good_hit	75.0	100.0	1.0	0.1264957264957265	NZ_CCEZ01000057.1	firmicutes	Anaerosalibacter massiliensis, whole genome shotgun sequence	True	True
DEN0045_000000000624	26829	0.9993038316764704	29	16	11	16	7	True	72990	maximal	True	DEN0045_000000000624	1.0		1	1	False	False	0.9999627470970154	0					non-mobilizable	no_good_hit	31.0	100.0	0.0	0.03592814371257485	GQ877630.1		Uncultured organism clone VC1AO45TR genomic sequence	True	True
DEN0078_000000002268	9560	0.9993035967640852	19	6	3	4	4	False	69853	maximal	True	DEN0078_000000002268	1.0		1	1	False	False	1.0	0					non-mobilizable	no_good_hit	1264.0	84.96799999999999	26.0	0.021745294722291142	MK415407.1	viruses	Phage FAKO27_000271F, complete genome	True	False
ENG0011_000000002361	8989	0.9993035671829108	11	4	3	4	1	True	100291	maximal	True	ENG0011_000000002361	1.0	PS114|PS115|PS310|PS313|PS571	1	1	True	True	1.0	93					non-mobilizable	no_good_hit	282.0	83.333	7.0	0.04212759509016518	CP021605.1	other sequences	Unidentified plasmid plasmid FAKO03_2024, complete sequence	True	True
ENG0063_000000009896	3205	0.9993031078645888	4	2	0	2	1	True	118736	maximal	True	ENG0063_000000009896	1.0	PS145|PS809	1	1	True	True	1.0	5	rep_cluster_1867				non-mobilizable	no_good_hit	1167.0	99.572	36.0	0.41961067051189616	HG796374.1	bacteria	Uncultured bacterium plasmid pRGI00813	True	True
SPA0026_000000002543	8431	0.9993025172950644	11	6	4	5	1	False	107032	fragment	False	SPA0026_000000002543	1.0		0	0	False	False	1.0	0					non-mobilizable	other	8371.0	100.0	100.0	0.0835262653680345	NZ_SPGG01000016.1	CFB group bacteria	Parabacteroides merdae strain 1001175st1_A1 NODE_16_length_100208_cov_48.2665, whole genome shotgun sequence	False	False
ENG0048_000000012278	2190	0.999301382655966	4	1	1	1	1	False	96415	fragment	False	ENG0047_000000008065	0.7740248446410006		0	0	False	False	1.0	0					non-mobilizable	other	2191.0	99.178	100.0	0.021854542551492894	NZ_SPGG01000016.1	CFB group bacteria	Parabacteroides merdae strain 1001175st1_A1 NODE_16_length_100208_cov_48.2665, whole genome shotgun sequence	False	False
FIJ0141_000000011329	2565	0.9993004887061736	4	3	1	3	2	False	40291	fragment	False	FIJ0141_000000011329	1.0		0	0	False	False	1.0	0					non-mobilizable	chromosome	2420.0	90.124	99.0	0.00048229827143738704	CP053731.1	enterobacteria	Escherichia coli strain CP55_Sichuan chromosome, complete genome	False	False
AST0153_000000004304	6544	0.9993004789872671	10	7	3	3	5	True	130673	backbone	True	AST0153_000000004304	1.0	PS1043|PS1115|PS1117|PS122|PS757|PS758|PS827|PS996	0	0	True	True	1.0	48	rep_cluster_1143,rep_cluster_1152,rep_cluster_1320	MOBQ			mobilizable	plasmid	3510.0	99.516	95.0	0.4975886524822695	KP691637.1	high GC Gram+	Bifidobacterium longum subsp. longum EK13 plasmid pEK13, complete sequence	False	True
ISR0210_000000008830	2175	0.9993004430462468	3	3	2	2	3	True	120312	maximal	False	CHI0009_000000003776	0.9398817403681444	PS529	0	0	True	True	1.0	71					non-mobilizable	plasmid	1835.0	99.564	100.0	0.8833172613307618	CP053387.1	enterobacteria	Escherichia coli strain SCU-107 plasmid pSCU-107-3, complete sequence	False	True
ISR0135_000000008851	2171	0.9993004430462468	3	3	2	2	3	True	120312	maximal	False	CHI0009_000000003776	0.9408320076240537	PS529	0	0	True	True	1.0	246					non-mobilizable	plasmid	1833.0	99.454	100.0	0.8833172613307618	CP053387.1	enterobacteria	Escherichia coli strain SCU-107 plasmid pSCU-107-3, complete sequence	False	True
ISR0094_000000002199	10591	0.9992989634815952	10	7	6	5	4	True	105098	fragment	False	ISR0094_000000002199	1.0		0	0	False	True	0.9998111724853516	0					non-mobilizable	no_good_hit	642.0	89.09700000000001	9.0	0.0003723804153744949	CP011224.1	g-proteobacteria	[Haemophilus] ducreyi strain HD183 chromosome	True	True
ISR0225_000000004423	3474	0.9992976990110451	5	4	0	3	4	False	105951	maximal	False	BAN0019_000000000888	0.9934458123104769		0	0	True	True	0.9997121691703796	55		MOBP		MOBP	mobilizable	plasmid	3479.0	99.454	100.0	0.5639402791301525	CP021100.1	enterobacteria	Escherichia coli strain 13P477T plasmid p13P477T-10, complete sequence	False	True
FIJ0099_000000009940	2243	0.9992976669112644	3	3	0	3	3	False	103831	fragment	False	FIJ0099_000000009940	0.9816078529481279		0	0	False	False	0.9942041635513306	0		MOBP,MOBP			mobilizable	plasmid	2243.0	98.70700000000001	100.0	0.17387932371645726	CP028323.1	enterobacteria	Escherichia coli O18:H1 strain CFSAN067215 plasmid p0.1229_3, complete sequence	False	True
DEN0065_000000026936	1276	0.99929759185302	2	1	1	1	1	False	71051	maximal	True	DEN0065_000000026936	1.0		1	1	False	False	0.9952977895736694	0					non-mobilizable	no_good_hit								True	False
AST0040_000000012420	1618	0.9992968683567562	2	1	1	1	1	False	116055	fragment	False	AST0040_000000012420	1.0		0	0	False	False	0.9975278377532959	0					non-mobilizable	other	1620.0	95.86399999999999	100.0	0.0007421196258285167	AP018132.1	high GC Gram+	Bifidobacterium bifidum DNA, complete genome, strain: TMC 3115	False	False
ENG0073_000000001521	15190	0.9992962327577956	19	18	13	15	15	True	95859	fragment	False	ENG0073_000000001521	1.0		0	0	False	False	1.0	0					non-mobilizable	no_good_hit	6027.0	99.917	40.0	0.0011720869040392262	CP036550.1	CFB group bacteria	Bacteroides fragilis strain DCMOUH0042B chromosome, complete genome	True	True
USA0078_01_000000002639	5106	0.9992961817357487	9	3	3	1	2	False	1257	fragment	False	USA0078_01_000000002639	1.0		0	0	False	False	0.9998041391372681	0					non-mobilizable	no_good_hit	639.0	94.992	26.0	0.008088850571798058	NZ_DS499669.1	CFB group bacteria	Bacteroides stercoris ATCC 43183 Scfld_02_8, whole genome shotgun sequence	True	False
ISR0230_000000000586	20978	0.9992961053955894	19	10	8	9	8	True	47590	maximal	False	ISR0356_000000000395	0.976528903173238	PS173	0	0	False	True	1.0	0					non-mobilizable	no_good_hit	1685.0	74.125	8.0	0.00045912393483664	NZ_CP039396.1	CFB group bacteria	Duncaniella dubosii strain H5 chromosome	True	True
MAD0091_000000001264	8730	0.9992942500987341	10	5	4	5	3	True	25137	maximal	True	MAD0091_000000001264	1.0		1	1	False	False	0.999312698841095	0					non-mobilizable	no_good_hit	785.0	82.42	16.0	0.0016330815056133257	NZ_CABIYV010000002.1	firmicutes	Gemmiger formicilis isolate MGYG-HGUT-00084, whole genome shotgun sequence	True	True
USA0050_01_000000001019	13250	0.9992942010602056	17	11	6	7	9	True	127666	maximal	True	USA0050_01_000000001019	1.0	PS1019|PS1020|PS932|PS933	1	1	False	True	1.0	0					non-mobilizable	no_good_hit	2172.0	93.416	31.0	0.2616539532631069	NZ_JH992951.1	CFB group bacteria	Bacteroides oleiciplenus YIT 12058 supercont1.12, whole genome shotgun sequence	True	True
ENG0007_000000000797	23691	0.9992941206004402	30	14	10	11	7	True	103482	maximal	True	ENG0007_000000000797	1.0		1	1	False	False	1.0	0					non-mobilizable	no_good_hit	2481.0	93.632	21.0	0.09906885665188027	CP021610.1	other sequences	Unidentified plasmid plasmid FAKO02_3061, complete sequence	True	True
FIJ0077_000000010170	2902	0.9992929957993806	3	2	1	2	1	True	62285	maximal	False	ISR0200_000000006997	0.8446019113347625		0	0	False	True	1.0	0					non-mobilizable	no_good_hit								True	True
ISR0026_000000005586	3982	0.9992925437929748	4	4	4	3	3	False	77832	fragment	False	ISR0026_000000005586	1.0		0	0	False	False	0.997739851474762	0					non-mobilizable	no_good_hit	1563.0	77.543	39.0	0.0058170097653627	NZ_DS544186.1	firmicutes	Anaerotruncus colihominis DSM 17241 Scfld_02_19, whole genome shotgun sequence	True	False
MON0025_000000010462	3304	0.9992915903740268	4	4	4	4	4	False	98032	fragment	False	MON0025_000000010462	1.0		0	0	False	False	1.0	0					non-mobilizable	plasmid	3304.0	100.0	100.0	0.013202335890128427	MN543585.1	enterobacteria	Klebsiella pneumoniae strain GH27TC plasmid pGH27TC_fusion, complete sequence	False	True
DEN0069_000000003107	9481	0.999290782125529	7	6	4	5	4	False	105566	fragment	False	DEN0069_000000003107	0.9822411745654755		0	0	False	False	1.0	0					non-mobilizable	no_good_hit	66.0	86.36399999999999	1.0	1.539997463816677e-05	CP045508.1	d-proteobacteria	Desulfovibrio sp. DSM 107105 chromosome, complete genome	True	False
SPA0104_000000010251	3472	0.999290742991151	4	3	3	3	2	False	4838	fragment	False	SPA0104_000000010251	1.0		0	0	False	False	1.0	0					non-mobilizable	no_good_hit	978.0	98.262	31.0	0.00030829194900466194	NZ_KE150238.1	d-proteobacteria	Bilophila wadsworthia 3_1_6 acCls-supercont2.1, whole genome shotgun sequence	True	False
ENG0036_000000002388	8706	0.9992901256178528	7	5	5	5	2	True	87427	fragment	False	ENG0036_000000002388	1.0		0	0	False	False	0.9997702836990356	0					non-mobilizable	other	4121.0	99.49	99.0	0.0058684827286521295	NZ_BGZJ01000002.1	b-proteobacteria	Mesosutterella multiformis strain 4NBBH2 sequence2, whole genome shotgun sequence	False	True
ISR0172_000000002761	5795	0.9992890908422212	10	4	3	2	3	False	29946	fragment	False	ISR0172_000000002761	1.0		0	0	False	False	0.9924072623252869	0					non-mobilizable	no_good_hit	629.0	94.913	23.0	0.007962066080077084	NZ_DS499669.1	CFB group bacteria	Bacteroides stercoris ATCC 43183 Scfld_02_8, whole genome shotgun sequence	True	False
ISR0811_000000000759	12683	0.9992890488492052	20	8	3	7	6	False	111051	fragment	False	ISR0811_000000000759	1.0		0	0	False	False	1.0	0					non-mobilizable	no_good_hit	4688.0	97.376	83.0	0.12310561290153127	NZ_OEST01000010.1	CFB group bacteria	Bacteroides cutis strain Marseille-P4118, whole genome shotgun sequence	True	False
ISR0292_000000001806	7619	0.9992888407764988	10	5	3	4	4	False	97849	maximal	True	ISR0292_000000001806	1.0		1	1	False	False	1.0	0					non-mobilizable	no_good_hit	710.0	94.225	14.0	0.0001891307693887715	CP042464.1	CFB group bacteria	Prevotella copri strain YF2 chromosome	True	False
ISR0210_000000009224	2082	0.9992874046083116	3	2	2	2	2	True	103360	backbone	True	ISR0210_000000009224	0.969786930053954	PS603|PS604	16	7	True	True	0.9995197057723999	92	ColpVC			MOBP	mobilizable	plasmid	1684.0	99.70299999999999	100.0	0.848714069591528	AY178821.1	enterobacteria	Salmonella enteritidis plasmid pB, complete sequence	False	True
ENG0191_000000000343	35531	0.9992872589623638	33	18	12	11	11	True	109044	fragment	False	ISR0045_000000000315	0.9463347767045018		0	0	False	False	1.0	0					non-mobilizable	no_good_hit	58.0	89.655	0.0	1.1561197236295801e-05	CP010820.1	firmicutes	Lysinibacillus fusiformis strain RB-21, complete genome	True	True
ISR0231_000000001692	6806	0.9992870699200578	8	7	2	2	7	True	132544	fragment	False	CHI0126_000000000854	0.1345949407292496		0	0	False	False	0.9979429841041565	0					non-mobilizable	other	6806.0	99.956	100.0	0.1814521504946271	NZ_JAATLI010000024.1	CFB group bacteria	Butyricimonas paravirosa strain DSM 105722 Ga0373284_24, whole genome shotgun sequence	False	True
ISR0259_000000001834	6639	0.9992870699200578	8	7	2	2	7	True	132544	fragment	False	CHI0126_000000000854	0.1329670485976582		0	0	False	False	0.9998493790626526	0					non-mobilizable	other	6639.0	99.97	100.0	0.1769991733994614	NZ_JAATLI010000024.1	CFB group bacteria	Butyricimonas paravirosa strain DSM 105722 Ga0373284_24, whole genome shotgun sequence	False	True
SPA0099_000000000409	22255	0.9992869311149576	23	23	12	17	22	True	98737	fragment	False	SPA0099_000000000409	1.0		0	0	False	False	0.9996854662895203	0		MOBP	MPF_T		conjugative	plasmid	22255.0	99.991	100.0	0.440045875187851	JN887338.1	enterobacteria	Escherichia coli strain G3/10 plasmid pSYM1, complete sequence	False	True
SPA0055_000000007412	4239	0.9992867205801116	9	7	5	5	3	False	6631	fragment	False	SPA0055_000000007412	1.0		0	0	False	False	0.999528169631958	0					non-mobilizable	other	3223.0	98.573	99.0	0.0009193159672710958	NZ_BFBT01000001.1	firmicutes	Lawsonibacter asaccharolyticus strain 3BBH22, whole genome shotgun sequence	False	False
AST0097_000000002222	9612	0.9992864998575548	8	7	4	4	7	False	109042	maximal	True	AST0097_000000002222	1.0		2	2	False	False	0.9997919201850891	0		MOBQ			mobilizable	no_good_hit	7853.0	99.885	82.0	0.9998726601298866	AF054600.1	firmicutes	Lactococcus lactis modification methylase LlaFI (mod) and restriction enzyme LlaFI (res) genes, complete cds	True	True
CHI0175_000000000644	19228	0.9992863692455938	23	17	10	8	13	True	132596	backbone	False	ISR0120_000000000296	0.3688616886415603	PS1169|PS902	0	0	False	True	1.0	0		MOBB	MPF_T		conjugative	plasmid	19228.0	99.917	100.0	0.6206417871900827	CP021580.1	other sequences	Unidentified plasmid plasmid GF1-2_000418F, complete sequence	False	True
ISR0048_000000000732	19212	0.9992863692455938	23	17	10	8	13	True	132596	backbone	False	ISR0120_000000000296	0.3688367324110124	PS1169|PS902	0	0	False	True	1.0	0		MOBB	MPF_T		conjugative	plasmid	19212.0	99.917	100.0	0.6201252582644629	CP021580.1	other sequences	Unidentified plasmid plasmid GF1-2_000418F, complete sequence	False	True
USA0035_01_000000004167	6121	0.9992861079273018	10	5	4	4	4	True	86793	maximal	True	USA0035_01_000000004167	0.9544374681825896		1	1	False	False	1.0	0					non-mobilizable	other	5960.0	94.36200000000001	97.0	0.10034128539568832	NZ_WNCH01000018.1	b-proteobacteria	Parasutterella excrementihominis strain BIOML-A6 scaffold18_size58568, whole genome shotgun sequence	False	True
ISR0394_000000000003	153312	0.9992860340847868	176	58	38	46	34	True	115685	fragment	False	ISR0394_000000000003	1.0		0	0	False	True	1.0	0					non-mobilizable	no_good_hit	1830.0	88.415	6.0	0.0007257862451954504	CP021389.1	high GC Gram+	Bifidobacterium breve strain NRBB57 chromosome, complete genome	True	True
ENG0048_000000004540	5601	0.9992859433318574	9	3	2	3	2	False	122560	fragment	False	ENG0048_000000004540	1.0		0	0	False	False	1.0	0					non-mobilizable	no_good_hit	2584.0	94.73700000000001	68.0	0.05771770024394065	CP021588.1	other sequences	Unidentified plasmid plasmid FAKO27_6411, complete sequence	True	False
ENG0087_000000008400	3256	0.9992859433318574	6	3	2	3	2	False	122532	fragment	False	ENG0087_000000008400	1.0		0	0	False	False	0.9996928572654724	0					non-mobilizable	plasmid	3252.0	97.325	99.0	0.14103454261412948	CP048434.1	actinobacteria	Collinsella aerofaciens ATCC 25986 strain JCM 10188 plasmid putative_pCaero1, complete sequence	False	True
ISR0183_000000000395	45350	0.9992854557007226	44	43	7	15	41	True	82959	maximal	True	ISR0183_000000000395	1.0		2	1	False	False	1.0	0			MPF_F		non-mobilizable	plasmid	45351.0	99.97399999999999	100.0	0.13320135580475942	CP029142.1	enterobacteria	Klebsiella michiganensis strain AR375 plasmid unnamed2, complete sequence	False	True
USA0058_01_000000000102	72246	0.9992854274689588	74	42	28	36	23	True	116760	maximal	False	ITA0005_000000000049	0.9669467072764418	PS635	0	0	False	True	1.0	0					non-mobilizable	no_good_hit	5734.0	77.433	13.0	0.04754176531115889	NZ_LT669939.1	CFB group bacteria	Parabacteroides timonensis strain Marseille-P3236T, whole genome shotgun sequence	True	True
ISR0776_000000011889	2052	0.9992852602900352	3	3	2	3	1	False	22421	maximal	True	ISR0776_000000011889	1.0		1	1	False	False	0.9995126724243164	0					non-mobilizable	no_good_hit	1201.0	99.833	59.0	0.0002161148564015832	CP050196.1	enterobacteria	Escherichia coli strain RH-004-CS chromosome	True	False
MAD0066_000000002229	6499	0.999284910696441	7	3	1	3	2	False	100640	maximal	False	MAD0088_000000002465	0.9825880500423301		0	0	True	True	0.9998461008071899	1					non-mobilizable	no_good_hit								True	True
AUS0016_000000003538	6471	0.999284910696441	7	3	1	3	2	False	100640	maximal	False	MAD0088_000000002465	0.9798373037780337		0	0	False	True	1.0	0					non-mobilizable	no_good_hit								True	True
MON0048_000000006019	5642	0.9992844354365812	5	5	4	5	4	False	96651	maximal	True	MON0048_000000006019	1.0		3	1	False	False	0.9994682669639587	0					non-mobilizable	no_good_hit	811.0	72.133	14.0	0.00024493107486471386	NZ_GL586311.1	CFB group bacteria	Prevotella buccae ATCC 33574 SCAFFOLD1, whole genome shotgun sequence	True	False
ENG0060_000000003628	6455	0.9992841375107708	7	5	4	5	4	False	122559	fragment	False	ENG0060_000000003628	1.0		0	0	False	False	1.0	0					non-mobilizable	no_good_hit	4076.0	95.339	82.0	0.09110847525904707	CP021588.1	other sequences	Unidentified plasmid plasmid FAKO27_6411, complete sequence	True	False
SPA0024_000000006703	2363	0.9992822934256648	3	1	1	1	1	False	28333	maximal	True	SPA0024_000000006703	1.0		2	2	False	False	0.9987304210662842	0					non-mobilizable	no_good_hit	245.0	75.51	10.0	0.00932864949258392	MK232142.1	viruses	Uncultured human fecal virus clone B.wexlerae_B01.V10.I09_1_c1 sequence	True	False
ISR0212_000000022148	1615	0.9992822934256648	3	1	1	1	1	False	28332	fragment	False	ISR0212_000000022148	1.0		0	0	False	False	1.0	0					non-mobilizable	no_good_hit	245.0	75.51	15.0	0.00932864949258392	MK232142.1	viruses	Uncultured human fecal virus clone B.wexlerae_B01.V10.I09_1_c1 sequence	True	False
ISR0208_000000025483	1102	0.9992822934256648	3	1	1	1	1	False	28485	maximal	True	ISR0208_000000025483	1.0		1	1	False	False	0.9627948999404907	0					non-mobilizable	no_good_hit	228.0	74.561	21.0	4.309039733368112e-05	AP007209.1	firmicutes	Bacillus cereus NC7401 genomic DNA, complete genome	True	False
ISR0354_000000006536	2941	0.999281910379886	4	3	3	3	3	True	30852	fragment	False	ISR0354_000000006536	1.0		0	0	False	False	0.9911594986915588	0					non-mobilizable	no_good_hit	35.0	97.14299999999999	1.0	7.246793826584224e-05	NZ_AUBV01000004.1	CFB group bacteria	Algoriphagus mannitolivorans DSM 15301 G458DRAFT_scaffold00003.3_C, whole genome shotgun sequence	True	True
FIJ0009_000000004376	7604	0.9992808987992302	18	6	6	6	6	False	51338	maximal	True	FIJ0009_000000004376	1.0		1	1	False	False	1.0	0					non-mobilizable	no_good_hit	1786.0	82.92299999999999	23.0	0.0005227345086221577	LR698981.1	firmicutes	Clostridiales bacterium isolate MGYG-HGUT-02340 genome assembly, chromosome: 1	True	False
ISR0143_000000013529	2230	0.9992805131739606	5	2	1	2	1	False	31147	fragment	False	ISR0143_000000013529	1.0		0	0	False	False	0.9860986471176147	0					non-mobilizable	no_good_hit	159.0	98.113	7.0	0.00041616621362496574	NZ_QRHR01000001.1	firmicutes	Eubacterium ventriosum strain AM23-22 AM23-22.Scaf1, whole genome shotgun sequence	True	False
CHI0098_000000001265	6563	0.9992802737517918	8	7	3	4	7	True	132544	fragment	False	CHI0126_000000000854	0.13232606133276448		0	0	False	False	0.9987810254096985	0					non-mobilizable	other	6457.0	99.427	98.0	0.17214622830173587	NZ_JAATLI010000024.1	CFB group bacteria	Butyricimonas paravirosa strain DSM 105722 Ga0373284_24, whole genome shotgun sequence	False	True
AST0150_000000012372	2255	0.999280033036335	4	3	3	2	3	False	104130	fragment	False	AST0150_000000012372	1.0		0	0	False	False	1.0	0					non-mobilizable	no_good_hit	29.0	100.0	1.0	6.881764405744897e-06	NC_011898.1	firmicutes	Ruminiclostridium cellulolyticum H10, complete sequence	True	False
ISR0135_000000003927	4833	0.9992791708143314	4	4	4	4	4	False	59387	fragment	False	ISR0135_000000003927	1.0		0	0	False	False	0.9997931122779846	0					non-mobilizable	chromosome	4759.0	99.979	100.0	0.0009438507045249279	CP044191.1	enterobacteria	Shigella sonnei strain AR-0422 chromosome	False	False
MAD0068_000000006112	4171	0.9992790143959488	4	4	3	3	4	True	120501	backbone	False	FIJ0011_000000010251	0.8956556005308547	PS843	0	0	True	True	1.0	42	rep_cluster_1778	MOBQ		MOBQ,MOBQ	mobilizable	plasmid	4032.0	99.23100000000001	100.0	0.9509318235432885	LT795116.1	enterobacteria	Salmonella enterica subsp. enterica serovar Typhimurium isolate VNB151-sc-2315230 genome assembly, plasmid: p2	False	True
FIJ0024_000000004887	4163	0.9992790143959488	4	4	3	3	4	True	120501	backbone	False	FIJ0011_000000010251	0.8942802721886512	PS843	0	0	True	True	1.0	250	rep_cluster_1778	MOBQ		MOBQ,MOBQ	mobilizable	plasmid	4032.0	99.281	100.0	0.9509318235432885	LT795116.1	enterobacteria	Salmonella enterica subsp. enterica serovar Typhimurium isolate VNB151-sc-2315230 genome assembly, plasmid: p2	False	True
MAD0093_000000001137	16274	0.9992781416462388	18	7	3	6	5	True	16221	maximal	True	MAD0093_000000001137	1.0		2	1	True	True	0.9988324642181396	1					non-mobilizable	no_good_hit	73.0	82.19200000000001	0.0	0.00042596744898743986	NZ_JAAIUL010000005.1	firmicutes	Blautia massiliensis strain MSK.16.77 NODE_5_length_169027_cov_271.549, whole genome shotgun sequence	True	True
AST0057_000000000265	24746	0.9992774950457414	26	24	5	6	23	False	113305	fragment	False	AST0057_000000000265	1.0		0	0	False	True	1.0	0		MOBP	MPF_I	MOBP	conjugative	plasmid	24751.0	99.354	100.0	0.24424354279961705	CP008733.1	enterobacteria	Escherichia coli strain E17.16 plasmid pE17.16, complete sequence	False	True
CHI0111_000000017568	1712	0.9992767608761398	2	2	2	2	2	False	96126	fragment	False	CHI0111_000000017568	1.0		0	0	False	False	0.990070104598999	0					non-mobilizable	no_good_hit								True	False
MON0039_000000007145	5811	0.9992765962184964	5	3	3	3	1	False	11963	maximal	True	MON0039_000000007145	1.0		1	1	False	False	0.9979349374771118	0					non-mobilizable	no_good_hit	1045.0	97.99	19.0	0.0003294337715054934	NZ_KE150238.1	d-proteobacteria	Bilophila wadsworthia 3_1_6 acCls-supercont2.1, whole genome shotgun sequence	True	False
ISR0086_000000004005	5909	0.9992763018781357	6	3	2	3	1	False	117202	fragment	False	ISR0086_000000004005	1.0		0	0	False	False	0.9996615052223206	0					non-mobilizable	no_good_hit								True	False
FIJ0021_000000000688	39119	0.9992760979925984	24	12	7	12	3	True	71581	fragment	False	FIJ0021_000000000688	1.0		0	0	False	False	1.0	0					non-mobilizable	no_good_hit	39.0	92.30799999999999	0.0	4.3948926720947444e-05	NZ_LIUT01000008.1	firmicutes	Paenibacillus solani strain FJAT-22460 super5, whole genome shotgun sequence	True	True
FIJ0048_000000002444	10693	0.9992757076899966	13	4	2	4	1	True	47981	fragment	False	FIJ0048_000000002444	1.0		0	0	False	False	1.0	0					non-mobilizable	no_good_hit	29.0	100.0	0.0	0.0037909558624424585	MF807212.1	firmicutes	Streptococcus thermophilus strain CS17 plasmid pCS17-A, complete sequence	True	True
ENG0193_000000005242	3919	0.9992756860376092	5	4	2	3	3	False	54604	maximal	True	ENG0193_000000005242	1.0		1	1	False	False	1.0	0					non-mobilizable	no_good_hit	104.0	100.0	3.0	7.823252224689881e-05	NZ_QSLJ01000001.1	actinobacteria	Collinsella intestinalis strain AM25-33 AM25-33.Scaf1, whole genome shotgun sequence	True	False
ISR0105_000000006254	2796	0.9992755446602232	4	2	2	2	2	True	90456	backbone	False	MAD0101_000000009908	0.9901313425334832	PS297|PS477	0	0	True	True	0.9996423721313477	15	Col(MP18)			MOBP	mobilizable	plasmid	1461.0	99.589	100.0	0.5326761591821833	AP022656.1	enterobacteria	Escherichia coli 09-02E plasmid p6-09-02E DNA, complete genome	False	True
FIJ0039_000000008661	2781	0.9992755446602232	4	2	2	2	2	True	90456	backbone	False	MAD0101_000000009908	0.9877953512441231	PS297|PS477	0	0	True	True	0.9960445761680603	1	Col(MP18)			MOBP	mobilizable	plasmid	1477.0	99.661	100.0	0.5388828039430449	AP022656.1	enterobacteria	Escherichia coli 09-02E plasmid p6-09-02E DNA, complete genome	False	True
MON0061_000000000373	34745	0.9992755362946444	49	13	7	8	7	True	58909	maximal	True	MON0061_000000000373	1.0		1	1	False	False	1.0	0					non-mobilizable	no_good_hit	6712.0	92.059	48.0	0.11870414347995605	MK415407.1	viruses	Phage FAKO27_000271F, complete genome	True	True
ISR0214_000000001241	17093	0.9992754969667048	19	8	4	6	6	False	28245	maximal	True	ISR0214_000000001241	1.0		1	1	False	False	0.9997659921646118	0					non-mobilizable	no_good_hit	1406.0	82.575	8.0	0.010756648099556537	MN990730.1	a-proteobacteria	Uncultured Alphaproteobacteria bacterium isolate LL90 clone UCI_8-3 genomic sequence	True	False
ISR0320_000000002668	6180	0.9992753716759056	9	6	4	6	5	False	116101	maximal	True	ISR0320_000000002668	1.0		0	0	False	False	1.0	0					non-mobilizable	no_good_hit	1766.0	97.508	30.0	0.006058106970431077	NZ_CYYV01000002.1	firmicutes	Fusicatenibacter saccharivorans strain 2789STDY5608849, whole genome shotgun sequence	True	False
FIJ0090_000000015312	2781	0.9992751257157207	4	2	2	2	2	True	90456	backbone	False	MAD0101_000000009908	0.9877953512441231	PS297|PS477	0	0	True	True	0.9996404051780701	4	Col(MP18)			MOBP	mobilizable	plasmid	1591.0	99.686	100.0	0.5805038335158818	AP022656.1	enterobacteria	Escherichia coli 09-02E plasmid p6-09-02E DNA, complete genome	False	True
ISR0141_000000010227	3430	0.9992750875055296	5	3	1	3	1	True	130972	backbone	False	SPA0046_000000008155	0.8875482482313553	PS1129	0	0	True	True	1.0	93					non-mobilizable	plasmid	2454.0	93.154	100.0	0.7241992882562278	LN852922.1		Uncultured prokaryote from Rat gut metagenome metamobilome, plasmid pRGRH0249	False	True
TAN0017_000000000920	21851	0.999273768942682	23	14	13	14	9	True	51355	maximal	True	TAN0017_000000000920	1.0		3	2	False	False	1.0	0					non-mobilizable	no_good_hit	90.0	82.22200000000001	0.0	3.063652720850635e-05	CP001139.1	g-proteobacteria	Vibrio fischeri MJ11 chromosome I sequence	True	True
ENG0011_000000011299	2404	0.9992737650429891	2	2	2	2	2	True	109252	maximal	True	ENG0011_000000011299	1.0	PS682	2	2	True	True	1.0	30	ColpVC				non-mobilizable	plasmid	1866.0	96.89200000000001	99.0	0.8024956970740104	CP012490.1	enterobacteria	Enterobacter sp. FY-07 plasmid pAKI40C, complete sequence	False	True
FIJ0058_000000018617	2148	0.99927071155068	3	3	2	2	2	True	120312	maximal	False	CHI0009_000000003776	0.983685721462261	PS529	0	0	True	True	1.0	2	Col(BS512)				non-mobilizable	plasmid	2078.0	99.759	100.0	0.9942528735632183	CP055895.1	enterobacteria	Escherichia coli strain RHBSTW-00353 plasmid pRHBSTW-00353_8, complete sequence	False	True
FIJ0053_000000008930	2292	0.9992704387079112	3	2	1	2	1	False	46410	fragment	False	FIJ0053_000000008930	1.0		0	0	False	False	1.0	0					non-mobilizable	no_good_hit								True	False
ISR0023_000000025171	1311	0.9992704387079112	3	2	1	2	1	False	37497	fragment	False	ISR0023_000000025171	1.0		0	0	False	False	0.9984744191169739	0					non-mobilizable	no_good_hit								True	False
FIJ0152_000000003619	5979	0.9992700322079532	8	4	2	3	3	False	57932	fragment	False	FIJ0152_000000003619	1.0		0	0	False	False	0.9964877367019653	0					non-mobilizable	no_good_hit	347.0	70.893	6.0	0.00011484219133719419	NZ_CP029256.1	firmicutes	Christensenella minuta strain DSM 22607 chromosome, complete genome	True	False
MAD0084_000000000413	9637	0.9992685969513392	15	9	2	5	9	False	127613	maximal	True	MAD0084_000000000413	1.0	PS1013|PS676	1	1	False	True	0.9989623427391052	0	rep_cluster_2350	MOBP		MOBP	mobilizable	no_good_hit	3357.0	95.264	65.0	0.4922760041194645	CP035362.1	enterobacteria	Escherichia coli strain BR10-DEC plasmid unnamed2	True	True
AST0087_000000011362	3143	0.9992679078440224	5	4	2	3	4	False	117192	fragment	False	SPA0016_000000009496	0.9582968795567222		0	0	False	False	0.999681830406189	0					non-mobilizable	no_good_hit	181.0	77.90100000000001	6.0	8.177750849022456e-05	CP016753.1	fusobacteria	Leptotrichia sp. oral taxon 498 strain F0590, complete genome	True	False
ISR0252_000000000251	23765	0.9992665719130832	28	15	13	12	9	True	73484	fragment	False	ISR0252_000000000251	1.0		0	0	False	False	1.0	0					non-mobilizable	no_good_hit	441.0	92.744	2.0	0.0005564464319137204	NZ_KI669408.1	firmicutes	[Ruminococcus] lactaris CC59_002D addUH-supercont1.2, whole genome shotgun sequence	True	True
AST0149_000000009189	2974	0.9992664900155728	6	4	1	4	3	False	104547	fragment	False	AST0149_000000009189	1.0		0	0	False	False	0.9989912509918213	0					non-mobilizable	no_good_hit	669.0	79.671	22.0	0.0066461759540156476	NZ_SPGG01000016.1	CFB group bacteria	Parabacteroides merdae strain 1001175st1_A1 NODE_16_length_100208_cov_48.2665, whole genome shotgun sequence	True	False
CHI0084_000000000018	45705	0.9992656966284826	46	16	11	15	3	True	86186	maximal	True	CHI0084_000000000018	1.0		2	1	False	False	0.9998249411582947	0					non-mobilizable	no_good_hit	1973.0	79.27	4.0	0.028794685882893703	NZ_CYXX01000021.1	firmicutes	Roseburia inulinivorans strain 2789STDY5608887, whole genome shotgun sequence	True	True
MAD0013_000000003990	5129	0.9992655654149368	4	2	1	1	2	False	19617	maximal	True	MAD0013_000000003990	0.9908778707877227		3	1	True	True	1.0	18					non-mobilizable	no_good_hit	1238.0	84.976	24.0	0.14870741725054362	CP021622.1	other sequences	Unidentified plasmid plasmid ES_ALL_5059, complete sequence	True	True
MAD0026_000000002453	4659	0.9992655654149368	4	2	1	1	2	False	19617	maximal	False	MAD0013_000000003990	0.947650614154806		0	0	True	True	0.9997853636741638	1					non-mobilizable	no_good_hit	1111.0	91.98899999999999	24.0	0.13384875573810098	CP021622.1	other sequences	Unidentified plasmid plasmid ES_ALL_5059, complete sequence	True	True
ISR0800_000000003636	3004	0.999265331072486	4	3	3	2	3	False	21893	fragment	False	ISR0800_000000003636	1.0		0	0	False	False	1.0	0					non-mobilizable	plasmid	2835.0	74.85	93.0	0.03049126018918094	CP054002.1	CFB group bacteria	Bacteroides fragilis strain FDAARGOS_763 plasmid unnamed2, complete sequence	False	True
SPA0017_000000002175	5152	0.9992653292446736	8	7	5	6	6	False	7843	maximal	True	SPA0017_000000002175	1.0		5	4	False	False	0.9980590343475342	0					non-mobilizable	chromosome	5153.0	99.146	100.0	0.0009925014215063554	CP023061.1	enterobacteria	Escherichia coli strain FORC_069 chromosome, complete genome	False	False
ISR0018_000000005003	4327	0.9992645180794344	8	3	1	3	1	False	37803	maximal	True	ISR0018_000000005003	1.0		1	1	False	False	1.0	0					non-mobilizable	no_good_hit	37.0	94.595	1.0	0.0009173610580230869	KX520649.1	firmicutes	Staphylococcus epidermidis strain 14-01514 plasmid p14-01514, complete sequence	True	False
ISR0796_000000003351	5857	0.999264432889466	9	7	7	7	5	False	33261	fragment	False	ISR0817_000000001839	0.9613985128935295		0	0	False	False	0.9998292922973633	0					non-mobilizable	no_good_hit								True	False
FIJ0071_000000005142	6788	0.999264131618706	12	3	1	3	1	False	44899	maximal	True	FIJ0071_000000005142	1.0		1	1	False	False	0.9955804347991943	0					non-mobilizable	no_good_hit	73.0	93.15100000000001	1.0	1.161830761276697e-05	CP048626.1	firmicutes	Blautia producta ATCC 27340 = DSM 2950 strain JCM 1471 chromosome, complete genome	True	False
ISR0208_000000024983	1123	0.9992632772409359	3	1	1	1	1	False	28492	maximal	True	ISR0208_000000024983	1.0		0	0	False	False	0.9893143177032471	0					non-mobilizable	no_good_hit								True	False
MAD0083_000000001211	6346	0.9992632002588372	6	6	4	5	6	True	90290	maximal	True	MAD0083_000000001211	1.0		0	0	False	False	0.9998424053192139	0	IncFIB				non-mobilizable	plasmid	5514.0	96.137	99.0	0.015914491368582737	AP022015.1	enterobacteria	Klebsiella quasipneumoniae plasmid pWP3-S18-ESBL-03_1 DNA, complete genome, strain: WP3-S18-ESBL-03	False	True
MAD0009_000000000379	16050	0.9992627329902568	21	21	5	15	20	True	86067	maximal	True	MAD0009_000000000379	1.0		2	1	False	False	1.0	0			MPF_F		non-mobilizable	no_good_hit	9943.0	95.635	68.0	0.07764773944383203	CP056698.1	enterobacteria	Escherichia marmotae strain RHBSTW-00605 plasmid pRHBSTW-00605_2, complete sequence	True	True
AST0024_000000002982	9321	0.999262288743402	13	5	4	3	4	False	121834	maximal	True	AST0024_000000002982	1.0	PS718	1	1	False	True	0.9992489814758301	0					non-mobilizable	no_good_hit	48.0	95.833	1.0	8.300908278319211e-06	CP040506.1	firmicutes	Hungatella hathewayi WAL-18680 chromosome, complete genome	True	True
MON0007_000000000718	23223	0.9992619293342886	29	28	9	21	26	True	98205	fragment	False	MON0007_000000000718	1.0		0	0	False	False	1.0	0			MPF_F		non-mobilizable	plasmid	19579.0	99.448	99.0	0.17281114135237355	CP042948.1	enterobacteria	Escherichia coli strain 90-9133 plasmid p90-9133_1, complete sequence	False	True
MON0055_000000004972	3563	0.9992618431553834	3	2	2	2	2	False	13258	fragment	False	MON0055_000000004972	1.0		0	0	False	False	1.0	0					non-mobilizable	no_good_hit	60.0	86.667	2.0	6.694297185936759e-06	CP041360.1	CFB group bacteria	Spirosoma sp. KCTC 42546 chromosome, complete genome	True	False
CHI0027_000000000087	36152	0.9992616885707688	38	17	6	16	6	True	88852	maximal	False	ISR0190_000000000474	0.9636563516310455		0	0	False	False	1.0	0					non-mobilizable	no_good_hit	8137.0	75.32300000000001	50.0	0.06895400783937833	CP041396.1	CFB group bacteria	Bacteroides ovatus strain 3725 D1 iv plasmid unnamed1, complete sequence	True	True
FIJ0088_000000000659	34890	0.9992616885707688	38	17	6	16	6	True	88852	maximal	False	ISR0190_000000000474	0.7052450505486914		0	0	False	False	0.999971330165863	0					non-mobilizable	no_good_hit	8130.0	75.33800000000001	51.0	0.06895400783937833	CP041396.1	CFB group bacteria	Bacteroides ovatus strain 3725 D1 iv plasmid unnamed1, complete sequence	True	True
ENG0075_000000001015	21128	0.9992609735247084	20	13	10	11	10	True	62130	fragment	False	ENG0075_000000001015	1.0		0	0	False	False	0.999858021736145	0					non-mobilizable	no_good_hit	1829.0	80.755	9.0	0.0049087283325663445	NZ_DS483526.1	firmicutes	Coprococcus eutactus ATCC 27759 Scfld_02_6, whole genome shotgun sequence	True	True
DEN0064_000000017990	2236	0.9992601677281744	3	1	1	1	1	False	71278	fragment	False	DEN0064_000000017990	1.0		0	0	False	False	0.9973166584968567	0					non-mobilizable	no_good_hit								True	False
ISR0842_000000000642	21852	0.999259847284678	19	16	14	15	11	True	122950	maximal	True	ISR0842_000000000642	1.0		14	2	False	False	1.0	0					non-mobilizable	no_good_hit	2272.0	76.673	10.0	0.004648322902661233	NZ_CABIYV010000002.1	firmicutes	Gemmiger formicilis isolate MGYG-HGUT-00084, whole genome shotgun sequence	True	True
ISR0818_000000006751	2589	0.9992593451701952	4	1	1	1	1	False	96425	fragment	False	SPA0028_000000011646	0.7527159456753798		0	0	False	False	0.9474700689315796	0					non-mobilizable	other	2589.0	99.92299999999999	100.0	0.025826281334823568	NZ_SPGG01000016.1	CFB group bacteria	Parabacteroides merdae strain 1001175st1_A1 NODE_16_length_100208_cov_48.2665, whole genome shotgun sequence	False	False
ENG0070_000000010213	2427	0.9992593451701952	5	1	1	1	1	False	96403	fragment	False	ENG0070_000000010213	1.0		0	0	False	False	1.0	0					non-mobilizable	no_good_hit	944.0	92.37299999999999	78.0	0.009360530097397414	NZ_SPGG01000016.1	CFB group bacteria	Parabacteroides merdae strain 1001175st1_A1 NODE_16_length_100208_cov_48.2665, whole genome shotgun sequence	True	False
ENG0046_000000014003	1353	0.9992593451701952	3	1	1	1	1	False	64409	fragment	False	ENG0046_000000014003	1.0		0	0	False	False	0.9889135360717773	0					non-mobilizable	no_good_hit	621.0	92.59299999999999	80.0	0.0013171361757089448	NZ_LT700192.1	CFB group bacteria	Parabacteroides massiliensis strain SN4, whole genome shotgun sequence	True	False
ISR0399_000000004981	2986	0.9992592586411814	5	2	2	2	2	False	38375	fragment	False	ISR0399_000000004981	0.9952178533475027		0	0	False	False	0.9993302226066589	0					non-mobilizable	no_good_hit	291.0	89.00299999999999	13.0	7.771515306133387e-05	CP040518.1	firmicutes	Blautia sp. SC05B48 chromosome, complete genome	True	False
CHI0087_000000000061	21225	0.9992587971347636	28	26	12	18	21	True	118935	fragment	False	CHI0087_000000000061	1.0		0	0	False	False	1.0	0		MOBP	MPF_T		conjugative	plasmid	21226.0	99.279	100.0	0.64136846244593	CP016037.1	enterobacteria	Escherichia coli isolate Co6114 plasmid pC06114_3 sequence	False	True
USA0027_01_000000003133	8298	0.9992580321628092	14	7	6	7	5	True	99216	fragment	False	USA0027_01_000000003133	1.0		0	0	False	False	1.0	0	rep_cluster_78				non-mobilizable	plasmid	3821.0	96.336	92.0	0.33243290345067966	LN853609.1		Uncultured prokaryote from Rat gut metagenome metamobilome, plasmid pRGFK1025	False	True
MAD0004_000000009946	1150	0.9992579147871294	2	2	1	2	2	False	20017	fragment	False	MAD0004_000000009946	1.0		0	0	False	False	0.991304337978363	0					non-mobilizable	other	1093.0	83.898	94.0	0.06980949305779786	NZ_JQCL01000097.1	firmicutes	Lactobacillus xiangfangensis strain LMG 26013 NODE_192, whole genome shotgun sequence	False	False
MAD0043_000000004568	4840	0.9992576092541134	3	3	3	3	3	False	98274	fragment	False	TAN0003_000000001073	0.9385531087695387		0	0	False	False	1.0	0					non-mobilizable	chromosome	4840.0	99.979	100.0	0.0009139573123951045	CP049612.1	enterobacteria	Escherichia coli O157:H7 strain K1516 chromosome, complete genome	False	False
FIJ0099_000000004174	5491	0.9992575027898876	4	4	3	4	4	True	90287	fragment	False	FIJ0099_000000004174	1.0		0	0	False	False	0.9996357560157776	0	IncFIB				non-mobilizable	plasmid	5491.0	99.8	100.0	0.023736024280785493	CP023893.1	enterobacteria	Raoultella ornithinolytica strain FDAARGOS_431 plasmid unnamed1, complete sequence	False	True
SPA0001_000000016055	2110	0.9992572546156926	3	2	2	2	2	False	103609	fragment	False	SPA0001_000000016055	0.9511574802215431		0	0	False	False	0.9824644327163696	0					non-mobilizable	no_good_hit	149.0	80.53699999999999	7.0	6.737351551751456e-05	CP016753.1	fusobacteria	Leptotrichia sp. oral taxon 498 strain F0590, complete genome	True	False
ISR0817_000000002489	4620	0.9992567845669256	4	4	4	3	3	False	78907	fragment	False	ISR0817_000000002489	0.9550214183722037		0	0	False	False	0.9956709742546082	0					non-mobilizable	no_good_hit	740.0	88.649	16.0	0.00019603291973658906	FP929037.1	firmicutes	Clostridium saccharolyticum-like K10 draft genome	True	False
CHI0034_000000005233	2955	0.9992564475685588	5	2	2	2	2	True	100284	fragment	False	CHI0034_000000005233	1.0		0	0	False	False	1.0	0					non-mobilizable	no_good_hit	1804.0	77.882	60.0	0.010228121588231914	NZ_FNVS01000009.1	CFB group bacteria	Parabacteroides chinchillae strain DSM 29073, whole genome shotgun sequence	True	True
CAN0006_000000016617	2718	0.9992564475685588	4	2	2	2	2	True	120797	fragment	False	CAN0006_000000016617	0.9614485981308412		0	0	False	False	1.0	0					non-mobilizable	no_good_hit	1892.0	92.54799999999999	70.0	0.0006142633909419225	NZ_CP007034.1	CFB group bacteria	Barnesiella viscericola DSM 18177, complete genome	True	True
ISR0082_000000014462	2131	0.9992563071705576	3	3	2	2	3	True	120312	maximal	False	CHI0009_000000003776	0.9217195016451457	PS529	0	0	True	True	0.9981229305267334	14					non-mobilizable	plasmid	1912.0	99.477	100.0	0.9214079074252652	CP053387.1	enterobacteria	Escherichia coli strain SCU-107 plasmid pSCU-107-3, complete sequence	False	True
USA0101_01_000000005579	5364	0.9992559719199336	7	3	2	3	2	False	34492	fragment	False	USA0101_01_000000005579	1.0		0	0	False	False	1.0	0					non-mobilizable	no_good_hit	73.0	94.521	1.0	0.0005524098881369977	MN990730.1	a-proteobacteria	Uncultured Alphaproteobacteria bacterium isolate LL90 clone UCI_8-3 genomic sequence	True	False
ISR0185_000000016237	2014	0.9992554788755148	3	3	2	2	3	True	97782	maximal	False	MAD0073_000000001639	0.9986175629913703		0	0	True	True	0.999503493309021	34	ColpVC				non-mobilizable	plasmid	2014.0	99.801	100.0	0.9767103347889374	CP023262.1	enterobacteria	Escherichia coli strain CCUG 70745 plasmid pEco70745_4, complete sequence	False	True
BAN0018_000000001226	1842	0.9992554681039552	2	2	2	2	2	True	98017	backbone	False	FIJ0164_000000012307	0.9796061514668765	PS541	0	0	True	True	0.990227997303009	5	ColpVC				non-mobilizable	plasmid	1441.0	99.931	100.0	0.807627593942793	CP011142.1	enterobacteria	Escherichia coli VR50 plasmid pVR50H, complete sequence	False	True
ISR0035_000000012322	1588	0.9992554215104794	2	2	2	2	2	False	36780	fragment	False	ISR0035_000000012322	1.0		0	0	False	False	1.0	0					non-mobilizable	plasmid	1588.0	100.0	100.0	0.01326989648310116	CU928147.1	enterobacteria	Escherichia coli str. ED1a plasmid pECOED, complete genome	False	True
SPA0096_000000027538	1527	0.9992542161719848	2	1	1	1	1	False	55045	fragment	False	SPA0096_000000027538	1.0		0	0	False	False	0.9908316731452942	0					non-mobilizable	no_good_hit	969.0	99.381	89.0	0.038174862956974406	MK231574.1	viruses	Uncultured human fecal virus clone B.pseudocatenulat_S04.r2.G05_1-CL12_c16 sequence	True	False
DEN0005_000000000560	25874	0.99925412503227	24	13	11	11	8	True	120042	fragment	False	DEN0005_000000000560	1.0		0	0	False	False	1.0	0					non-mobilizable	no_good_hit	1526.0	98.427	8.0	0.001927328095992068	NZ_KI669408.1	firmicutes	[Ruminococcus] lactaris CC59_002D addUH-supercont1.2, whole genome shotgun sequence	True	True
SPA0003_000000008427	2150	0.9992539463368316	3	3	2	2	2	True	120312	maximal	False	CHI0009_000000003776	0.8883922878238547	PS529	0	0	True	True	0.9981395602226257	17					non-mobilizable	plasmid	1930.0	99.43	100.0	0.9300867888138862	CP053387.1	enterobacteria	Escherichia coli strain SCU-107 plasmid pSCU-107-3, complete sequence	False	True
MAD0094_000000001748	6748	0.9992533236899864	13	5	3	4	2	False	37499	maximal	True	MAD0094_000000001748	1.0		1	1	False	False	0.9940723180770874	0					non-mobilizable	no_good_hit	308.0	77.922	5.0	0.0026967372149735666	NZ_LOHE01000060.1	firmicutes	Abyssisolibacter fermentans strain MCWD3 contig00060, whole genome shotgun sequence	True	False
FIJ0053_000000003829	4949	0.999253250875019	6	4	3	3	4	True	46672	maximal	True	FIJ0053_000000003829	1.0		2	1	False	False	0.99858558177948	0					non-mobilizable	plasmid	2666.0	98.462	96.0	0.05358728109111452	CP042391.1	firmicutes	Leuconostoc lactis strain CBA3626 plasmid unnamed, complete sequence	False	True
ENG0079_000000004541	6736	0.999253096231886	6	6	4	5	6	True	61862	maximal	True	ENG0079_000000004541	1.0		2	2	True	True	0.9991092681884766	9		MOBQ,MOBQ		MOBQ,MOBQ	mobilizable	other	5389.0	99.20200000000001	100.0	0.787604151439848	LK985401.1	enterobacteria	Escherichia coli genome assembly FHI100, scaffold scaffold-4	False	True
CHI0160_000000014504	2160	0.9992525942419606	3	3	2	2	2	True	120312	maximal	False	CHI0009_000000003776	0.9733936308963432	PS529	0	0	True	True	0.9916666746139526	17	Col(BS512)				non-mobilizable	other	1952.0	99.795	100.0	0.8884335154826958	LM996854.1	enterobacteria	Escherichia coli genome assembly FHI72, scaffold scaffold-13_contig-20.0_1_2196_[organism:Escherichia	False	True
ISR0169_000000014448	2148	0.9992525942419606	3	3	2	2	2	True	120312	maximal	False	CHI0009_000000003776	0.97224481117895	PS529	0	0	True	True	1.0	32	Col(BS512)				non-mobilizable	plasmid	1957.0	99.64200000000001	100.0	0.9363026819923371	CP055895.1	enterobacteria	Escherichia coli strain RHBSTW-00353 plasmid pRHBSTW-00353_8, complete sequence	False	True
MAD0003_000000012958	2148	0.9992525942419606	3	3	2	2	2	True	120312	maximal	False	CHI0009_000000003776	0.9723099235487873	PS529	0	0	True	True	0.9990689158439636	34	Col(BS512)				non-mobilizable	plasmid	1957.0	99.64200000000001	100.0	0.9363026819923371	CP055895.1	enterobacteria	Escherichia coli strain RHBSTW-00353 plasmid pRHBSTW-00353_8, complete sequence	False	True
MON0090_000000054578	1145	0.9992522094202748	2	1	1	1	1	False	9508	fragment	False	MON0090_000000054578	1.0		0	0	False	False	1.0	0					non-mobilizable	no_good_hit	219.0	98.17399999999999	19.0	5.8153043338155415e-05	CP042464.1	CFB group bacteria	Prevotella copri strain YF2 chromosome	True	False
ISR0064_000000001697	8612	0.9992519013335812	10	5	5	4	4	False	99393	fragment	False	ISR0064_000000001697	1.0		0	0	False	False	1.0	0					non-mobilizable	no_good_hit	271.0	75.646	3.0	0.1962686567164179	NZ_FMKA01000102.1	firmicutes	Anaerobium acetethylicum strain GluBS11, whole genome shotgun sequence	True	False
ISR0090_000000006033	4007	0.9992514565766007	6	4	3	3	2	False	126455	fragment	False	ISR0781_000000004759	0.4683816421815305		0	0	False	False	0.9917644262313843	0					non-mobilizable	no_good_hit								True	False
FIJ0064_000000014341	1842	0.9992512699089336	2	2	2	2	1	True	98017	backbone	False	FIJ0164_000000012307	0.9799317486463934	PS541	0	0	True	True	1.0	26	ColpVC				non-mobilizable	plasmid	1435.0	100.0	100.0	0.8042624789680314	CP011142.1	enterobacteria	Escherichia coli VR50 plasmid pVR50H, complete sequence	False	True
CHI0125_000000000815	17100	0.9992511230010396	16	9	7	8	6	True	116260	fragment	False	CHI0125_000000000815	1.0		0	0	False	False	1.0	0					non-mobilizable	no_good_hit	6594.0	99.469	88.0	0.053082950162260535	AP019725.1	CFB group bacteria	Bacteroides uniformis NBRC 113350 plasmid pBUN1 DNA, complete genome	True	True
ISR0185_000000014839	2204	0.9992508778832709	3	3	2	2	2	True	120312	maximal	False	CHI0009_000000003776	0.9760966408575004	PS529	0	0	True	True	0.9995462894439697	16	Col(BS512)				non-mobilizable	plasmid	1960.0	98.77600000000001	100.0	0.9209900047596382	CP055929.1	enterobacteria	Escherichia coli strain RHBSTW-00219 plasmid pRHBSTW-00219_7, complete sequence	False	True
ENG0079_000000015215	2192	0.9992508778832709	3	3	2	2	2	True	120312	maximal	False	CHI0009_000000003776	0.9801012492763573	PS529	0	0	True	True	0.9990875720977783	11	Col(BS512)				non-mobilizable	plasmid	2049.0	98.585	100.0	0.9688697318007663	CP055895.1	enterobacteria	Escherichia coli strain RHBSTW-00353 plasmid pRHBSTW-00353_8, complete sequence	False	True
ISR0162_000000018106	2181	0.9992508778832709	3	3	2	2	2	True	120312	maximal	False	CHI0009_000000003776	0.9840061059962611	PS529	0	0	True	True	1.0	41	Col(BS512)				non-mobilizable	plasmid	2038.0	99.166	100.0	0.9693486590038314	CP055895.1	enterobacteria	Escherichia coli strain RHBSTW-00353 plasmid pRHBSTW-00353_8, complete sequence	False	True
ENG0096_000000015272	2180	0.9992508778832709	3	3	2	2	2	True	120312	maximal	False	CHI0009_000000003776	0.9835650850448674	PS529	0	0	True	True	0.9940366744995117	28	Col(BS512)				non-mobilizable	plasmid	2037.0	99.116	100.0	0.9688697318007663	CP055895.1	enterobacteria	Escherichia coli strain RHBSTW-00353 plasmid pRHBSTW-00353_8, complete sequence	False	True
ISR0017_000000015607	2152	0.9992508778832709	3	3	2	2	2	True	120312	maximal	False	CHI0009_000000003776	0.943471132450256	PS529	0	0	True	True	1.0	75					non-mobilizable	plasmid	2031.0	93.402	100.0	0.9688697318007663	CP055895.1	enterobacteria	Escherichia coli strain RHBSTW-00353 plasmid pRHBSTW-00353_8, complete sequence	False	True
CHI0037_000000001956	5455	0.9992506857040122	6	3	1	2	3	False	88023	maximal	True	CHI0037_000000001956	1.0		1	1	True	True	1.0	168					non-mobilizable	no_good_hit	532.0	80.45100000000001	10.0	0.05069079587468379	LN908214.1	firmicutes	Clostridium beijerinckii isolate C. beijerinckii DSM 6423 genome assembly, plasmid: II	True	True
MAD0103_000000015148	1585	0.999249418272402	3	2	1	2	1	False	14916	fragment	False	MAD0103_000000015148	1.0		0	0	False	False	1.0	0					non-mobilizable	no_good_hit								True	False
MON0083_000000003498	6856	0.999249004703538	7	2	1	2	1	False	46684	fragment	False	MON0083_000000003498	1.0		0	0	False	False	1.0	0					non-mobilizable	no_good_hit	37.0	100.0	1.0	0.0037609694943585457	NZ_CABIWU010000078.1	firmicutes	Catenibacterium mitsuokai isolate MGYG-HGUT-00026, whole genome shotgun sequence	True	False
ISR0844_000000003975	3349	0.9992481460880709	6	4	1	3	3	False	35484	fragment	False	ISR0844_000000003975	1.0		0	0	False	False	0.9997013807296753	0					non-mobilizable	no_good_hit	1369.0	90.869	47.0	0.05450985093713783	CP021610.1	other sequences	Unidentified plasmid plasmid FAKO02_3061, complete sequence	True	False
FIJ0055_000000004526	3115	0.9992481460880709	7	4	1	3	3	False	46267	fragment	False	FIJ0055_000000004526	1.0		0	0	False	False	1.0	0					non-mobilizable	no_good_hit	1702.0	88.367	63.0	0.06713823282580027	CP021610.1	other sequences	Unidentified plasmid plasmid FAKO02_3061, complete sequence	True	False
FIJ0043_000000001081	20082	0.9992465363633716	24	15	9	12	8	True	103133	maximal	True	FIJ0043_000000001081	1.0		3	1	False	False	1.0	0					non-mobilizable	no_good_hit	1383.0	96.891	7.0	0.007213395410986074	NZ_JXQL01000088.1	CFB group bacteria	Prevotella pectinovora strain P5-125 contig88, whole genome shotgun sequence	True	True
ENG0049_000000000419	30377	0.9992463573416508	33	19	13	19	11	True	64206	maximal	True	ENG0049_000000000419	1.0		1	1	False	False	1.0	0					non-mobilizable	no_good_hit	993.0	83.08200000000001	4.0	0.00029796529673285896	LR134390.1	fusobacteria	Fusobacterium varium strain NCTC10560 genome assembly, chromosome: 1	True	True
SPA0042_000000016201	2039	0.9992457486445144	4	3	2	3	3	False	20018	maximal	True	SPA0042_000000016201	1.0		3	1	False	False	1.0	0					non-mobilizable	plasmid	2040.0	96.225	99.0	0.05982630127339945	CP045730.1	firmicutes	Lactobacillus gastricus strain LG045 plasmid unnamed1, complete sequence	False	True
ENG0137_000000000483	24188	0.9992455196370388	29	29	17	19	26	True	97756	fragment	False	BAN0020_000000000170	0.975440032746623		0	0	False	False	1.0	0		MOBC	MPF_T		conjugative	plasmid	16296.0	99.98200000000001	100.0	0.17506178145481896	LT985234.1	enterobacteria	Escherichia coli strain 557 genome assembly, plasmid: RCS32TR557_p	False	True
CHI0167_000000008020	2468	0.9992453087602908	5	4	4	4	2	False	78187	fragment	False	CHI0167_000000008020	1.0		0	0	False	False	0.9837925434112549	0					non-mobilizable	no_good_hit	280.0	88.214	11.0	0.0004933941971163061	NZ_LT629968.1	firmicutes	Traorella massiliensis strain Marseille-P3110T, whole genome shotgun sequence	True	False
ENG0156_000000005065	3098	0.999245166045995	7	6	3	4	6	True	56691	fragment	False	ENG0156_000000005065	1.0		0	0	False	False	0.9996772408485413	0		MOBC			mobilizable	plasmid	3098.0	99.96799999999999	100.0	0.13579759712356398	LT985257.1	enterobacteria	Escherichia coli strain 580 genome assembly, plasmid: RCS49_pIV	False	True
SPA0048_000000002394	8804	0.9992450433618054	6	4	3	3	2	False	6636	maximal	True	SPA0048_000000002394	1.0		3	3	False	False	0.9998863935470581	0					non-mobilizable	no_good_hit	1089.0	79.89	23.0	0.009906962291396296	NZ_LN866273.1	firmicutes	Clostridium phoceensis strain GD3, whole genome shotgun sequence	True	False
SPA0097_000000003206	8201	0.9992450090546072	7	5	2	4	3	False	90312	fragment	False	SPA0157_000000000435	0.9504896028165915		0	0	False	False	0.9993903040885925	0					non-mobilizable	no_good_hit	111.0	89.189	1.0	4.583330299197232e-05	NZ_FNVV01000014.1	CFB group bacteria	Bacteroides ndongoniae strain Marseille-P3108T, whole genome shotgun sequence	True	False
ENG0005_000000000325	46297	0.9992447241570208	48	35	23	27	29	True	123943	backbone	True	ENG0005_000000000325	0.9994190930273734	PS902|PS911	36	7	True	True	1.0	67	rep_cluster_1702				non-mobilizable	no_good_hit	12726.0	97.705	54.0	0.12931972858320023	CP021638.1	other sequences	Unidentified plasmid plasmid apr34_000136F, complete sequence	True	True
FIJ0075_000000000220	44054	0.9992445540787448	38	21	10	20	13	True	51489	fragment	False	FIJ0075_000000000220	1.0		0	0	False	False	1.0	0					non-mobilizable	no_good_hit	46.0	91.304	0.0	1.2414394808357832e-05	CP025501.1	firmicutes	Clostridium perfringens strain EHE-NE18 chromosome, complete genome	True	True
MON0076_000000011476	3925	0.9992441417577494	3	3	3	2	2	False	13260	fragment	False	MON0076_000000011476	1.0		0	0	False	False	1.0	0					non-mobilizable	no_good_hit	60.0	86.667	2.0	6.694297185936759e-06	CP041360.1	CFB group bacteria	Spirosoma sp. KCTC 42546 chromosome, complete genome	True	False
FIJ0144_000000006375	4965	0.9992438878906482	4	2	2	2	2	False	51291	fragment	False	FIJ0144_000000006375	1.0		0	0	False	False	1.0	0					non-mobilizable	no_good_hit	1249.0	72.538	25.0	0.0005538616920474692	FP929048.1	firmicutes	Megamonas hypermegale ART12/1 draft genome	True	False
FIJ0112_000000005527	4639	0.9992438878906482	3	2	2	2	2	False	51291	fragment	False	FIJ0144_000000006375	0.9781134608929172		0	0	False	False	1.0	0					non-mobilizable	no_good_hit	1249.0	72.538	27.0	0.0005538616920474692	FP929048.1	firmicutes	Megamonas hypermegale ART12/1 draft genome	True	False
FIJ0052_000000005896	4622	0.9992438878906482	3	2	2	2	2	False	51291	fragment	False	FIJ0144_000000006375	0.9757506106733627		0	0	False	False	1.0	0					non-mobilizable	no_good_hit	1249.0	72.538	27.0	0.0005538616920474692	FP929048.1	firmicutes	Megamonas hypermegale ART12/1 draft genome	True	False
ITA0001_000000001087	2335	0.99924290057891	4	2	2	2	1	True	20450	maximal	True	ITA0001_000000001087	1.0		1	1	True	True	0.9995717406272888	12					non-mobilizable	no_good_hit	920.0	91.304	72.0	0.3511128165771297	HG796835.1	bacteria	Uncultured bacterium plasmid pRGF00158	True	True
ISR0039_000000000682	22900	0.9992420319629992	24	16	8	15	6	True	93027	maximal	True	ISR0039_000000000682	1.0		2	2	False	False	1.0	0					non-mobilizable	no_good_hit	2794.0	100.0	57.0	0.030436772590558388	CP054002.1	CFB group bacteria	Bacteroides fragilis strain FDAARGOS_763 plasmid unnamed2, complete sequence	True	True
ISR0170_000000007333	6027	0.999241525998142	7	6	2	2	6	True	132544	fragment	False	CHI0126_000000000854	0.12377907557737211		0	0	False	False	0.9998340606689453	0					non-mobilizable	other	5958.0	99.54700000000001	99.0	0.12770655576040818	NZ_ABJL02000003.1	CFB group bacteria	Bacteroides intestinalis DSM 17393 B_intestinalis-2.0.1_Cont561, whole genome shotgun sequence	False	True
ENG0162_000000004137	5715	0.999241525998142	7	6	2	2	6	True	132544	fragment	False	CHI0126_000000000854	0.06829246745978106		0	0	False	False	0.9977253079414368	0					non-mobilizable	plasmid	5696.0	100.0	99.0	0.14742809806104223	CP041397.1	CFB group bacteria	Bacteroides ovatus strain 3725 D1 iv plasmid unnamed2, complete sequence	False	True
ISR0814_000000007216	5301	0.999241525998142	6	6	2	2	6	True	132544	fragment	False	CHI0126_000000000854	0.05615388522975485		0	0	False	False	1.0	0					non-mobilizable	plasmid	5301.0	99.132	100.0	0.13712495793315901	CP041397.1	CFB group bacteria	Bacteroides ovatus strain 3725 D1 iv plasmid unnamed2, complete sequence	False	True
FIJ0132_000000004294	6124	0.99924069775028	10	5	1	3	5	False	40797	maximal	True	FIJ0132_000000004294	1.0		1	1	False	False	0.9973873496055603	0					non-mobilizable	no_good_hit	3838.0	81.99600000000001	70.0	0.68199784405318	CP018667.1	enterobacteria	Klebsiella pneumoniae strain CAV1042 plasmid pCAV1042-5566, complete sequence	True	False
CAN0016_000000006184	6995	0.9992406380959592	11	3	2	3	2	True	93024	fragment	False	CAN0016_000000006184	0.9938377535101404		0	0	False	False	0.9997140765190125	0					non-mobilizable	no_good_hit	2080.0	73.077	41.0	0.022263632797175362	CP054002.1	CFB group bacteria	Bacteroides fragilis strain FDAARGOS_763 plasmid unnamed2, complete sequence	True	True
ISR0169_000000002771	8088	0.9992399668447948	12	6	4	4	3	False	103922	fragment	False	ISR0169_000000002771	1.0		0	0	False	False	0.9998763799667358	0					non-mobilizable	other	4228.0	99.527	100.0	0.11076090667927403	NZ_OEST01000010.1	CFB group bacteria	Bacteroides cutis strain Marseille-P4118, whole genome shotgun sequence	False	False
ENG0095_000000004657	5665	0.9992396855080418	9	7	4	6	7	False	60996	maximal	True	ENG0095_000000004657	1.0		0	0	False	False	0.9989408850669861	0					non-mobilizable	plasmid	4433.0	100.0	100.0	0.049819023852881006	CP050069.1	enterobacteria	Klebsiella aerogenes strain 035 plasmid p035_A-VIM-1, complete sequence	False	True
FIJ0164_000000003396	7040	0.9992396157570179	8	7	0	4	7	False	78693	backbone	False	ISR0383_000000001180	0.9934261728286848	PS381	0	0	True	True	0.9992897510528564	1	rep_cluster_2350	MOBP,MOBP		MOBP	mobilizable	plasmid	6617.0	99.804	100.0	0.9458106948813269	CP018987.1	enterobacteria	Escherichia coli strain Ecol_AZ146 plasmid pECAZ146_4, complete sequence	False	True
ISR0076_000000013940	1850	0.9992392236617808	3	2	1	2	1	False	117195	fragment	False	ISR0076_000000013940	1.0		0	0	False	False	1.0	0					non-mobilizable	no_good_hit								True	False
ISR0077_000000021878	1631	0.9992392236617808	2	2	1	2	1	False	34487	maximal	True	ISR0077_000000021878	1.0		1	1	False	False	0.9993869066238403	0					non-mobilizable	no_good_hit	233.0	97.854	15.0	9.795187297974262e-05	NZ_LT629850.1	firmicutes	Romboutsia timonensis strain Marseille-P326, whole genome shotgun sequence	True	False
USA0111_01_000000008984	2751	0.9992390788034052	3	2	2	2	2	False	132544	fragment	False	CHI0126_000000000854	0.011979532075726149		0	0	False	False	1.0	0					non-mobilizable	plasmid	2752.0	99.74600000000001	100.0	0.07116415128530379	CP041397.1	CFB group bacteria	Bacteroides ovatus strain 3725 D1 iv plasmid unnamed2, complete sequence	False	True
FIJ0072_000000014519	1743	0.9992388515946796	3	2	2	2	2	False	44744	fragment	False	ISR0016_000000010761	0.7256854151645996		0	0	False	False	1.0	0					non-mobilizable	no_good_hit								True	False
FIJ0051_000000009781	2259	0.9992388090178436	2	2	2	2	1	True	98019	maximal	True	FIJ0051_000000009781	1.0	PS541	2	1	False	True	1.0	0	ColpVC				non-mobilizable	plasmid	1373.0	99.78200000000001	100.0	0.7694896242288278	LN852985.1		Uncultured prokaryote from Rat gut metagenome metamobilome, plasmid pRGRH0315	False	True
MON0081_000000015166	3729	0.9992386607843932	4	3	3	3	2	False	32971	fragment	False	MON0081_000000015166	1.0		0	0	False	False	0.9892732501029968	0					non-mobilizable	plasmid	2120.0	97.54700000000001	91.0	0.09071838342323829	AP018531.1	firmicutes	Butyricicoccus sp. GAM44 plasmid pGAM44_1 DNA, complete genome	False	True
ITA0002_000000003238	2653	0.9992359471880174	3	3	3	3	2	False	20430	maximal	True	ITA0002_000000003238	1.0		2	2	False	False	0.9932152032852173	0					non-mobilizable	no_good_hit	1198.0	89.566	45.0	0.005898062557896604	NZ_QGLI01000001.1	high GC Gram+	Bifidobacterium indicum strain ESL0197 Ga0133550_11, whole genome shotgun sequence	True	False
ISR0125_000000004633	3260	0.999235855360844	4	4	1	4	0	True	32047	maximal	True	ISR0125_000000004633	1.0		1	1	True	True	1.0	44					non-mobilizable	no_good_hit	852.0	80.751	34.0	0.2996038890889449	LR594543.1	firmicutes	Clostridioides difficile isolate pCD-ECE3 genome assembly, plasmid: pCD-ECE3	True	True
ENG0099_000000002867	6651	0.9992352152872714	10	10	5	8	10	True	97937	fragment	False	ENG0099_000000002867	1.0		0	0	False	False	0.9968425631523132	0					non-mobilizable	plasmid	6632.0	99.955	99.0	0.10363690355250614	CP057601.1	enterobacteria	Escherichia coli strain RHB21-C11 plasmid pRHB21-C11_2, complete sequence	False	True
ITA0001_000000002086	1570	0.9992337011047516	2	2	1	2	1	False	21968	fragment	False	ITA0001_000000002086	1.0		0	0	False	False	1.0	0					non-mobilizable	no_good_hit	878.0	89.749	55.0	0.0018275457566018522	NZ_CABIYV010000002.1	firmicutes	Gemmiger formicilis isolate MGYG-HGUT-00084, whole genome shotgun sequence	True	False
MAD0101_000000025786	1129	0.9992332731299759	1	1	1	1	1	False	15061	fragment	False	MAD0101_000000025786	1.0		0	0	False	False	1.0	0					non-mobilizable	no_good_hit								True	False
FIJ0043_000000022803	1311	0.9992332281811076	3	1	1	1	1	False	47176	fragment	False	FIJ0043_000000022803	1.0		0	0	False	False	0.9961861371994019	0					non-mobilizable	no_good_hit	28.0	100.0	2.0	0.0003587753800361433	NZ_BJCC01000032.1	firmicutes	Enterococcus florum strain Gos25-1 sequence32, whole genome shotgun sequence	True	False
ISR0047_000000005670	4841	0.9992329834583756	9	3	1	3	1	False	122531	fragment	False	ISR0047_000000005670	1.0		0	0	False	False	1.0	0					non-mobilizable	no_good_hit	3296.0	95.69200000000001	88.0	0.07369693171899827	CP021588.1	other sequences	Unidentified plasmid plasmid FAKO27_6411, complete sequence	True	False
ENG0024_000000002106	11120	0.999232294707362	13	8	5	8	4	True	115116	fragment	False	ENG0024_000000002106	1.0		0	0	False	False	1.0	0					non-mobilizable	no_good_hit	2192.0	98.266	31.0	0.010426458869170607	NZ_CYYV01000009.1	firmicutes	Fusicatenibacter saccharivorans strain 2789STDY5608849, whole genome shotgun sequence	True	True
SPA0101_000000000294	44516	0.9992312230889062	55	21	11	16	17	True	110908	fragment	False	SPA0101_000000000294	1.0		0	0	False	False	1.0	0	rep_cluster_329				non-mobilizable	plasmid	19202.0	98.396	91.0	0.1033613716895174	CP021568.1	other sequences	Unidentified plasmid plasmid YS1-2_000084F, complete sequence	False	True
ISR0197_000000004453	5117	0.9992305120375364	5	3	2	3	1	True	28943	maximal	True	ISR0197_000000004453	1.0		1	1	False	False	0.9939417839050293	0					non-mobilizable	no_good_hit								True	True
ISR0251_000000001868	5818	0.9992301315816629	11	6	3	5	5	False	27006	maximal	True	ISR0251_000000001868	1.0		1	1	False	False	1.0	0					non-mobilizable	no_good_hit								True	False
FIJ0099_000000002257	9727	0.999229652674662	12	11	6	6	11	True	95470	maximal	True	FIJ0099_000000002257	1.0		1	1	False	False	1.0	0	IncR				non-mobilizable	plasmid	5285.0	98.524	100.0	0.05894823757824617	CP021741.1	enterobacteria	Klebsiella pneumoniae strain AR_0126 plasmid tig00000001, complete sequence	False	True
ISR0311_000000015784	1460	0.9992292323433816	2	2	2	2	2	False	36780	fragment	False	ISR0035_000000012322	0.9596977329974812		0	0	False	False	0.999315083026886	0					non-mobilizable	plasmid	1460.0	100.0	100.0	0.012199608676020535	CU928147.1	enterobacteria	Escherichia coli str. ED1a plasmid pECOED, complete genome	False	True
MAD0043_000000000859	15826	0.9992292011736555	17	17	5	7	16	True	98077	maximal	True	MAD0043_000000000859	1.0		2	1	False	False	1.0	0	IncHI1B				non-mobilizable	plasmid	15317.0	98.081	97.0	0.13197448935620099	CP055258.1	enterobacteria	Escherichia coli strain AH25 plasmid pAH25-2, complete sequence	False	True
CHI0165_000000010259	1616	0.9992290711665324	4	3	3	1	1	False	78311	fragment	False	CHI0165_000000010259	1.0		0	0	False	False	0.9925742745399475	0					non-mobilizable	no_good_hit	823.0	87.728	51.0	0.012415555961292679	CP021623.1	other sequences	Unidentified plasmid plasmid ES_ALL_5058, complete sequence	True	False
ISR0097_000000011318	2531	0.9992287785952824	4	2	2	1	1	False	33299	maximal	True	ISR0097_000000011318	1.0		0	0	False	False	0.9905175566673279	0					non-mobilizable	no_good_hit								True	False
CHI0031_000000004114	2320	0.9992287410289328	3	2	2	2	2	True	109251	backbone	True	CHI0031_000000004114	0.9617135761589404	PS682	1	1	True	True	0.9991379380226135	25	ColpVC				non-mobilizable	plasmid	2209.0	96.333	99.0	0.9756959787892179	LN853289.1		Uncultured prokaryote from Rat gut metagenome metamobilome, plasmid pRGRH0666	False	True
ENG0154_000000004017	6407	0.999228151486406	11	7	4	6	4	False	63272	fragment	False	ENG0154_000000004017	1.0		0	0	False	False	0.9979709982872009	0					non-mobilizable	other	5986.0	100.0	93.0	0.08455300632911393	NZ_CYZO01000016.1	firmicutes	[Ruminococcus] torques strain 2789STDY5834841, whole genome shotgun sequence	False	False
ENG0029_000000004052	5955	0.9992277792007652	4	4	4	3	3	False	65829	maximal	True	ENG0029_000000004052	1.0		5	3	False	False	1.0	0					non-mobilizable	no_good_hit	4468.0	81.065	75.0	0.0013431768723012234	NZ_OESQ01000001.1	firmicutes	Lachnoclostridium edouardi strain Marseille-P3397, whole genome shotgun sequence	True	False
MAD0045_000000001813	11947	0.999227577487654	12	12	2	4	12	True	98075	fragment	False	MAD0102_000000000825	0.5794592842630177		0	0	False	False	0.9998325705528259	0	IncHI1B				non-mobilizable	plasmid	11947.0	99.791	100.0	0.08208268052005167	CP029181.1	enterobacteria	Escherichia coli strain H9Ecoli plasmid p1-H9, complete sequence	False	True
MAD0079_000000000395	11464	0.9992275747297368	11	11	2	4	11	True	98075	fragment	False	MAD0102_000000000825	0.38771697376847414		0	0	False	False	0.9994766116142273	0	IncHI1B				non-mobilizable	plasmid	11368.0	99.93799999999999	100.0	0.11653969588532642	CP044294.1	enterobacteria	Escherichia coli strain P276M plasmid p276M-CTX-M-55, complete sequence	False	True
AST0055_000000012014	2840	0.9992272003940676	4	2	2	2	1	True	113846	backbone	True	AST0055_000000012014	1.0	PS731	2	2	True	True	1.0	30					non-mobilizable	no_good_hit								True	True
ISR0236_000000002042	4341	0.9992270494548624	6	4	4	4	3	False	119304	fragment	False	ISR0187_000000005772	0.5582597778440815		0	0	False	False	0.9986178278923035	0					non-mobilizable	no_good_hit	326.0	73.006	7.0	0.002234973481584239	NZ_KE384028.1	firmicutes	Proteocatella sphenisci DSM 23131 G558DRAFT_scaffold00004.4, whole genome shotgun sequence	True	False
CAN0021_000000037970	1147	0.99922702536525	2	2	2	1	1	False	91386	maximal	True	CAN0021_000000037970	1.0		4	3	False	False	0.9799476861953735	0					non-mobilizable	no_good_hit								True	False
MAD0101_000000017179	1671	0.9992268172524816	2	2	1	2	1	False	15097	maximal	True	MAD0101_000000017179	1.0		0	0	False	False	1.0	0					non-mobilizable	no_good_hit	660.0	100.0	76.0	0.00012750018380147893	CP027447.1	enterobacteria	Escherichia coli strain 2014C-3075 chromosome, complete genome	True	False
ISR0056_000000007491	2797	0.9992261744063272	4	2	2	2	2	True	90456	backbone	False	MAD0101_000000009908	0.9903080599525472	PS297|PS477	0	0	True	True	1.0	36	Col(MP18)			MOBP	mobilizable	plasmid	1658.0	99.63799999999999	100.0	0.6046002190580504	AP022656.1	enterobacteria	Escherichia coli 09-02E plasmid p6-09-02E DNA, complete genome	False	True
ISR0319_000000006618	2732	0.9992261744063272	4	2	2	2	2	True	90456	backbone	False	MAD0101_000000009908	0.9115397778761626	PS297|PS477	0	0	True	True	0.9992679357528687	5	Col(MP18)			MOBP	mobilizable	plasmid	1658.0	99.63799999999999	100.0	0.6046002190580504	AP022656.1	enterobacteria	Escherichia coli 09-02E plasmid p6-09-02E DNA, complete genome	False	True
AST0058_000000007255	2022	0.9992261744063272	2	2	2	2	2	True	113092	maximal	True	AST0058_000000007255	0.9585034160345638		4	4	True	True	1.0	2016	ColpVC				non-mobilizable	plasmid	1282.0	100.0	100.0	0.6592897581060216	LN853085.1		Uncultured prokaryote from Rat gut metagenome metamobilome, plasmid pRGRH0443	False	True
ISR0069_000000010861	2261	0.9992254965293468	2	2	2	2	1	True	34958	backbone	False	MAD0053_000000005072	0.9998940677966102	PS110	0	0	True	True	1.0	26					non-mobilizable	plasmid	1656.0	99.51700000000001	100.0	0.3911604821555188	CP030792.1	enterobacteria	Escherichia coli strain APEC O2-211 plasmid pAPEC-O2-211B, complete sequence	False	True
CHI0017_000000006988	1799	0.9992254965293468	2	2	2	2	1	True	98017	backbone	False	FIJ0164_000000012307	0.9298556169737141	PS541	0	0	True	True	1.0	38	ColpVC				non-mobilizable	plasmid	1598.0	99.93700000000001	100.0	0.8374410068169901	CP023263.1	enterobacteria	Escherichia coli strain CCUG 70745 plasmid pEco70745_5, complete sequence	False	True
MON0079_000000013592	1672	0.9992254965293468	2	2	2	2	1	True	103357	backbone	False	ISR0058_000000015258	0.9285703196923359	PS603	0	0	True	True	1.0	399	ColpVC				non-mobilizable	plasmid	1171.0	93.25399999999999	100.0	0.5632693254554406	CP031921.1	enterobacteria	Escherichia coli O145:NM strain FWSEC0002 plasmid unnamed10, complete sequence	False	True
AUS0002_000000014928	2403	0.9992239995693166	2	2	2	2	1	True	103004	maximal	False	ISR0156_000000010631	0.46867632677110355		0	0	True	True	1.0	8					non-mobilizable	no_good_hit	1011.0	90.01	87.0	0.41925988225399496	HG796412.1	bacteria	Uncultured bacterium plasmid pRGI00992	True	True
FIJ0080_000000012410	1990	0.9992239995693166	2	2	2	2	1	True	50634	maximal	False	FIJ0058_000000020495	0.9963381698200509		0	0	True	True	1.0	16					non-mobilizable	no_good_hit	133.0	90.977	12.0	0.09643916913946587	HG796610.1	bacteria	Uncultured bacterium plasmid pRGI01809	True	True
DEN0079_000000013365	3656	0.9992238193302254	5	5	3	3	5	False	77833	fragment	False	DEN0079_000000013365	1.0		0	0	False	False	1.0	0					non-mobilizable	no_good_hit	2017.0	79.97	55.0	0.007555205955144562	NZ_DS544186.1	firmicutes	Anaerotruncus colihominis DSM 17241 Scfld_02_19, whole genome shotgun sequence	True	False
SPA0117_000000002100	15065	0.9992235355568372	23	12	8	9	7	False	123901	maximal	True	SPA0117_000000002100	1.0		217	10	False	False	1.0	0					non-mobilizable	plasmid	14353.0	99.979	100.0	0.1886088259258286	CP059857.1	CFB group bacteria	Bacteroides sp. HF-5287 plasmid pla1, complete sequence	False	True
ISR0852_000000001797	4446	0.9992229724121766	8	2	1	2	1	False	24542	fragment	False	ISR0852_000000001797	1.0		0	0	False	False	1.0	0					non-mobilizable	no_good_hit	28.0	100.0	1.0	0.007738607050730868	XM_001008119.1	ciliates	Tetrahymena thermophila SB210 START domain protein partial mRNA	True	False
SPA0057_000000009535	3218	0.9992229724121766	6	2	1	2	1	False	6344	fragment	False	SPA0057_000000009535	1.0		0	0	False	False	0.9996892213821411	0					non-mobilizable	no_good_hit	28.0	100.0	1.0	0.007738607050730868	XM_001008119.1	ciliates	Tetrahymena thermophila SB210 START domain protein partial mRNA	True	False
ENG0059_000000001362	8746	0.9992225748568048	6	6	3	5	6	True	90299	maximal	True	ENG0059_000000001362	1.0		0	0	False	False	1.0	0	IncFIB				non-mobilizable	plasmid	4304.0	96.93299999999999	91.0	0.01565163546295622	CP034421.1	enterobacteria	Klebsiella pneumoniae strain C1398 plasmid pVir-CR-hvKP-C1398, complete sequence	False	True
ISR0040_000000007781	3545	0.9992222608953673	5	2	2	2	0	True	86108	maximal	True	ISR0040_000000007781	0.9633574700233885		2	1	True	True	1.0	50					non-mobilizable	no_good_hit								True	True
MON0019_000000023855	2761	0.9992222608953673	5	2	2	2	0	True	116297	maximal	False	SPA0130_000000010833	0.9507876941342225	PS617|PS679|PS766	0	0	True	True	1.0	13					non-mobilizable	no_good_hit	966.0	94.51299999999999	87.0	0.359136583550428	LN853886.1		Uncultured prokaryote from Rat gut metagenome metamobilome, plasmid pRGFK1320	True	True
DEN0064_000000015036	2604	0.9992222608953673	4	2	2	2	0	True	71292	maximal	True	DEN0064_000000015036	0.9968389735961324		3	2	True	True	1.0	67					non-mobilizable	plasmid	2531.0	98.854	100.0	0.9996028594122319	LN852783.1		Uncultured prokaryote from Rat gut metagenome metamobilome, plasmid pRGRH0092	False	True
CHI0069_000000004029	2464	0.9992222608953673	2	2	2	2	0	True	103004	maximal	False	ISR0156_000000010631	0.38561167976238486		0	0	True	True	1.0	141					non-mobilizable	no_good_hit	852.0	92.60600000000001	85.0	0.35365853658536583	HG796412.1	bacteria	Uncultured bacterium plasmid pRGI00992	True	True
ISR0195_000000009923	2175	0.9992222608953673	3	2	2	2	0	True	29005	maximal	True	ISR0195_000000009923	1.0		1	1	True	True	1.0	5					non-mobilizable	no_good_hit								True	True
FIJ0154_000000019312	1989	0.9992222608953673	2	2	2	2	0	True	50634	maximal	False	FIJ0058_000000020495	0.9944366350883639		0	0	True	True	1.0	44					non-mobilizable	no_good_hit	132.0	91.667	12.0	0.09643916913946587	HG796610.1	bacteria	Uncultured bacterium plasmid pRGI01809	True	True
ETH0003_000000021174	1913	0.9992222608953673	2	2	2	2	0	True	53121	maximal	True	ETH0003_000000021174	1.0		1	1	True	True	1.0	29					non-mobilizable	no_good_hit								True	True
ISR0108_000000001022	20175	0.9992211782674204	23	11	8	11	6	False	122565	fragment	False	ISR0108_000000001022	0.9369909813487323		0	0	False	False	1.0	0					non-mobilizable	no_good_hit	7673.0	97.57600000000001	76.0	0.1716760289147998	CP021588.1	other sequences	Unidentified plasmid plasmid FAKO27_6411, complete sequence	True	False
ISR0011_000000003483	6955	0.9992209614437888	15	7	6	5	5	False	123888	fragment	False	SPA0082_000000000937	0.04785700737405782		0	0	False	False	1.0	0					non-mobilizable	other	4819.0	98.07	97.0	0.04804007664058758	NZ_SPGG01000016.1	CFB group bacteria	Parabacteroides merdae strain 1001175st1_A1 NODE_16_length_100208_cov_48.2665, whole genome shotgun sequence	False	False
MAD0049_000000001022	11435	0.9992206964902858	8	5	5	5	3	True	112617	fragment	False	MAD0049_000000001022	1.0		0	0	False	False	1.0	0					non-mobilizable	no_good_hit	2307.0	75.943	20.0	0.004727781413817835	NZ_CABIYV010000002.1	firmicutes	Gemmiger formicilis isolate MGYG-HGUT-00084, whole genome shotgun sequence	True	True
CHI0083_000000000474	18154	0.9992206922074988	25	20	11	14	16	True	123698	fragment	False	CHI0083_000000000474	1.0		0	0	False	True	1.0	0	rep_cluster_1702				non-mobilizable	plasmid	8583.0	99.546	100.0	0.27651551774146765	CP021572.1	other sequences	Unidentified plasmid plasmid MO1-2_2827, complete sequence	False	True
ENG0123_000000001959	5492	0.9992204879798582	6	4	0	3	4	False	108862	maximal	True	ENG0123_000000001959	0.9729901237073157	PS676	1	1	True	True	1.0	220	rep_cluster_2350	MOBP		MOBP	mobilizable	plasmid	4991.0	98.117	100.0	0.9180629718283926	CP033358.1	enterobacteria	Salmonella enterica subsp. enterica strain EQAS2016S1 plasmid pEQAS2016S1-3, complete sequence	False	True
ENG0179_000000004873	6303	0.9992203625030472	10	4	4	4	4	False	118787	fragment	False	ENG0179_000000004873	1.0		0	0	False	False	1.0	0					non-mobilizable	plasmid	1823.0	93.96600000000001	99.0	0.011005814164319646	CP021634.1	other sequences	Unidentified plasmid plasmid apr34_1788, complete sequence	False	True
SPA0028_000000000121	41575	0.999220296118114	38	17	8	13	8	True	132146	fragment	False	SPA0028_000000000121	1.0		0	0	False	True	1.0	0					non-mobilizable	no_good_hit	1324.0	98.792	3.0	0.005401984402433547	NZ_CYYV01000006.1	firmicutes	Fusicatenibacter saccharivorans strain 2789STDY5608849, whole genome shotgun sequence	True	True
ISR0086_000000012537	2164	0.9992199454807772	4	2	2	2	2	False	56739	fragment	False	ISR0086_000000012537	1.0		0	0	False	False	0.9796673059463501	0					non-mobilizable	plasmid	2167.0	96.493	100.0	0.04463231180456269	CP016708.1	firmicutes	Lactococcus lactis subsp. cremoris strain UC109 plasmid pUC109B, complete sequence	False	True
MON0105_000000037865	1441	0.9992189326906922	3	2	2	2	1	False	8701	fragment	False	MON0105_000000037865	1.0		0	0	False	False	0.9708535671234131	0					non-mobilizable	no_good_hit								True	False
ENG0010_000000012711	1690	0.9992185119007752	2	1	1	1	1	False	67267	maximal	True	ENG0010_000000012711	1.0		0	0	False	False	0.9786982536315918	0					non-mobilizable	no_good_hit	942.0	97.45200000000001	56.0	0.013698429442100328	NZ_CABKPS010000033.1	firmicutes	Phascolarctobacterium succinatutens isolate MGYG-HGUT-01365, whole genome shotgun sequence	True	False
ISR0222_000000026987	1764	0.9992184129429886	3	2	2	2	2	False	56736	fragment	False	ISR0222_000000026987	1.0		0	0	False	False	0.9994331002235413	0					non-mobilizable	plasmid	1764.0	98.29899999999999	100.0	0.023195808430531054	CP016715.1	firmicutes	Lactococcus lactis subsp. lactis strain UC063 plasmid pUC063A, complete sequence	False	True
SPA0069_000000008736	2732	0.999218156877634	3	3	1	3	1	True	108863	maximal	False	FIJ0135_000000010513	0.5986922087156152		0	0	True	True	1.0	21					non-mobilizable	plasmid	2353.0	91.54299999999999	99.0	0.8795948987246812	LN854304.1		Uncultured prokaryote from Rat gut metagenome metamobilome, plasmid pRGRH1805	False	True
SPA0070_000000007889	2731	0.999218156877634	3	3	1	3	1	True	108863	maximal	False	FIJ0135_000000010513	0.5985960196722249		0	0	True	True	1.0	24					non-mobilizable	plasmid	2358.0	91.561	99.0	0.881470367591898	LN854304.1		Uncultured prokaryote from Rat gut metagenome metamobilome, plasmid pRGRH1805	False	True
ENG0077_000000002439	8413	0.9992178642455204	12	8	3	7	5	False	73549	fragment	False	ENG0077_000000002439	1.0		0	0	False	False	0.9972661137580872	0					non-mobilizable	no_good_hit	430.0	80.0	5.0	0.00010354816141388103	CP042267.1	firmicutes	Clostridioides difficile strain Mta-79 chromosome, complete genome	True	False
ISR0120_000000004424	5849	0.9992174010088088	5	3	2	3	2	True	132102	maximal	True	ISR0120_000000004424	1.0	PS1138|PS1140|PS121|PS134|PS629|PS654|PS88|PS886|PS888|PS95	2	1	True	True	1.0	45					non-mobilizable	no_good_hit	1555.0	76.785	28.0	0.0004844587095873338	LR699012.1	firmicutes	Anaerostipes hadrus isolate MGYG-HGUT-02528 genome assembly, chromosome: 1	True	True
CHI0160_000000005169	5010	0.9992170348549914	5	3	2	2	1	False	78752	maximal	True	CHI0160_000000005169	1.0		1	1	False	False	0.9980040192604065	0					non-mobilizable	no_good_hit	1757.0	83.72200000000001	50.0	0.03071279197533052	MK415407.1	viruses	Phage FAKO27_000271F, complete genome	True	False
ISR0341_000000003394	3931	0.999216810764636	7	4	2	4	2	True	115108	fragment	False	ISR0341_000000003394	1.0		0	0	False	False	1.0	0					non-mobilizable	no_good_hit	32.0	96.875	1.0	0.0002568904652203457	NZ_MBEW02000006.1	firmicutes	Criibacterium bergeronii strain CCRI-22567 CCRI-22567_NODE_6_length_120674_cov_255.573, whole genome shotgun sequence	True	True
CHI0020_000000001759	4768	0.9992166126370744	9	5	5	4	4	False	107017	fragment	False	ISR0047_000000004284	0.39062517426589927		0	0	False	False	0.9991610646247864	0					non-mobilizable	other	4151.0	97.904	95.0	0.041373942200223536	NZ_SPGG01000016.1	CFB group bacteria	Parabacteroides merdae strain 1001175st1_A1 NODE_16_length_100208_cov_48.2665, whole genome shotgun sequence	False	False
MAD0103_000000008965	2398	0.9992164070032435	2	1	1	1	1	False	17535	maximal	True	MAD0103_000000008965	1.0		7	1	False	False	1.0	0					non-mobilizable	no_good_hit	33.0	96.97	1.0	0.0014904562719361507	NZ_MUNI01000067.1	high GC Gram+	Streptomyces reticuliscabiei strain NRRL B-24446 NRRL_B-24446_contig_67, whole genome shotgun sequence	True	False
ISR0348_000000002710	4368	0.9992161342279277	9	7	3	5	6	True	24148	maximal	True	ISR0348_000000002710	1.0		1	1	False	False	1.0	0	IncN				non-mobilizable	no_good_hit	2521.0	97.501	81.0	0.042263442122563985	CP029112.1	enterobacteria	Escherichia coli strain AR436 plasmid unnamed3, complete sequence	True	True
CHI0167_000000005434	3407	0.9992160118418048	5	2	2	2	2	True	111459	maximal	False	SPA0026_000000008556	0.940182363610956		0	0	True	True	0.999706506729126	41					non-mobilizable	no_good_hit								True	True
MON0087_000000016077	3063	0.99921574989264	3	3	3	3	3	False	58932	fragment	False	MON0087_000000016077	1.0		0	0	False	False	0.9937969446182251	0					non-mobilizable	no_good_hit	1517.0	81.543	49.0	0.005736431134048309	NZ_DS544186.1	firmicutes	Anaerotruncus colihominis DSM 17241 Scfld_02_19, whole genome shotgun sequence	True	False
CAN0016_000000016177	2989	0.999213849921972	5	3	1	2	2	True	92969	maximal	True	CAN0016_000000016177	0.9838016528925619		2	1	True	True	1.0	1					non-mobilizable	no_good_hit								True	True
CHI0108_000000000256	25951	0.9992135606708832	32	30	4	24	29	True	113254	fragment	False	ISR0056_000000000280	0.9607958391222258		0	0	False	False	1.0	0			MPF_F	MOBP	mobilizable	plasmid	25873.0	99.988	100.0	0.1671436600792046	CP009233.1	enterobacteria	Escherichia coli strain CA08 plasmid pCA08, complete sequence	False	True
ENG0102_000000008346	3242	0.9992131687901928	6	3	2	3	2	False	60396	fragment	False	ENG0102_000000008346	1.0		0	0	False	False	1.0	0					non-mobilizable	no_good_hit	95.0	96.84200000000001	3.0	2.61037150585112e-05	FP929062.1	firmicutes	Clostridiales sp. SS3/4 draft genome	True	False
ISR0062_000000012356	2874	0.9992131687901928	5	3	2	3	2	False	35353	fragment	False	ISR0062_000000012356	1.0		0	0	False	False	0.9996520280838013	0					non-mobilizable	no_good_hit	95.0	96.84200000000001	3.0	2.61037150585112e-05	FP929062.1	firmicutes	Clostridiales sp. SS3/4 draft genome	True	False
FIJ0065_000000005787	2927	0.99921245771838	5	2	2	2	2	False	45436	maximal	True	FIJ0065_000000005787	1.0		1	1	False	False	0.9948753118515015	0					non-mobilizable	no_good_hit	1416.0	73.164	47.0	0.024104791306926204	NZ_JNJN01000011.1	firmicutes	Agathobaculum desmolans ATCC 43058 T363DRAFT_scaffold00011.11_C, whole genome shotgun sequence	True	False
FIJ0012_000000010348	2317	0.9992121613267964	3	2	2	2	2	False	50803	maximal	True	FIJ0012_000000010348	1.0		2	1	False	False	1.0	0					non-mobilizable	no_good_hit								True	False
MAD0102_000000003350	4694	0.9992120155887828	8	5	4	3	4	False	15032	fragment	False	MAD0102_000000003350	1.0		0	0	False	False	1.0	0					non-mobilizable	no_good_hit	4032.0	96.478	85.0	0.25591302136317395	CP055914.1	enterobacteria	Citrobacter sp. RHBSTW-00848 plasmid pRHBSTW-00848_5, complete sequence	True	False
MAD0105_000000001248	15871	0.9992115147487508	14	14	11	11	13	True	98105	fragment	False	MAD0079_000000000236	0.9773523625196235		0	0	False	False	1.0	0	IncFIB				non-mobilizable	no_good_hit	6129.0	96.93299999999999	69.0	0.052271233321097156	CP040454.1	enterobacteria	Escherichia coli strain UPEC132 plasmid unnamed1, complete sequence	True	True
ENG0070_000000012343	2029	0.9992113093381628	3	1	1	1	1	False	120297	fragment	False	ENG0070_000000012343	0.9997474747474748		0	0	False	False	0.998028576374054	0					non-mobilizable	no_good_hit								True	False
AST0025_000000018673	1980	0.9992113093381628	3	1	1	1	1	False	120297	fragment	False	ENG0070_000000012343	0.9876786594381468		0	0	False	False	0.9994949698448181	0					non-mobilizable	no_good_hit								True	False
ISR0394_000000000045	69411	0.999210390854581	83	20	12	18	11	True	127511	fragment	False	ISR0394_000000000045	1.0		0	0	False	False	1.0	0					non-mobilizable	no_good_hit	1779.0	97.302	5.0	0.009574685780137643	CP021568.1	other sequences	Unidentified plasmid plasmid YS1-2_000084F, complete sequence	True	True
ISR0347_000000005291	3800	0.9992102067113344	6	3	2	3	3	False	113101	fragment	False	ISR0347_000000005291	1.0		0	0	False	False	0.9973683953285217	0					non-mobilizable	no_good_hit	153.0	80.392	4.0	6.923209525592876e-05	CP016753.1	fusobacteria	Leptotrichia sp. oral taxon 498 strain F0590, complete genome	True	False
ISR0393_000000000414	25765	0.999209920015572	26	18	14	15	14	True	120197	maximal	False	ISR0048_000000000448	0.9908729050079446	PS720|PS841	0	0	True	True	0.999689519405365	13					non-mobilizable	no_good_hit	1829.0	80.755	7.0	0.0049087283325663445	NZ_DS483526.1	firmicutes	Coprococcus eutactus ATCC 27759 Scfld_02_6, whole genome shotgun sequence	True	True
AST0028_000000000660	25762	0.999209920015572	26	18	14	15	14	True	120197	maximal	False	ISR0048_000000000448	0.990685087468079	PS720|PS841	0	0	True	True	0.9999611973762512	32					non-mobilizable	no_good_hit	1829.0	80.755	7.0	0.0049087283325663445	NZ_DS483526.1	firmicutes	Coprococcus eutactus ATCC 27759 Scfld_02_6, whole genome shotgun sequence	True	True
AST0035_000000000485	25761	0.999209920015572	27	18	14	15	14	True	120197	maximal	False	ISR0048_000000000448	0.9907189635843566	PS720|PS841	0	0	True	True	1.0	49					non-mobilizable	no_good_hit	1829.0	80.755	7.0	0.0049087283325663445	NZ_DS483526.1	firmicutes	Coprococcus eutactus ATCC 27759 Scfld_02_6, whole genome shotgun sequence	True	True
ISR0224_000000000483	25745	0.999209920015572	27	18	14	15	14	True	120197	maximal	False	ISR0048_000000000448	0.9908371144222227	PS720|PS841	0	0	True	True	1.0	17					non-mobilizable	no_good_hit	1829.0	80.755	7.0	0.0049087283325663445	NZ_DS483526.1	firmicutes	Coprococcus eutactus ATCC 27759 Scfld_02_6, whole genome shotgun sequence	True	True
ISR0082_000000000762	25724	0.999209920015572	27	18	14	15	14	True	120197	maximal	False	ISR0048_000000000448	0.9908328211440237	PS720|PS841	0	0	True	True	1.0	5					non-mobilizable	no_good_hit	1829.0	80.755	7.0	0.0049087283325663445	NZ_DS483526.1	firmicutes	Coprococcus eutactus ATCC 27759 Scfld_02_6, whole genome shotgun sequence	True	True
ENG0120_000000000579	25721	0.999209920015572	26	18	14	15	14	True	120197	maximal	False	ISR0048_000000000448	0.9905989048330636	PS720|PS841	0	0	True	True	0.9999611377716064	27					non-mobilizable	no_good_hit	1829.0	80.755	7.0	0.0049087283325663445	NZ_DS483526.1	firmicutes	Coprococcus eutactus ATCC 27759 Scfld_02_6, whole genome shotgun sequence	True	True
ISR0078_000000000528	25644	0.999209920015572	26	18	14	15	14	True	120197	maximal	False	ISR0048_000000000448	0.9893460789528374	PS720|PS841	0	0	True	True	1.0	5					non-mobilizable	no_good_hit	1829.0	80.755	7.0	0.0049087283325663445	NZ_DS483526.1	firmicutes	Coprococcus eutactus ATCC 27759 Scfld_02_6, whole genome shotgun sequence	True	True
ENG0127_000000002547	9920	0.9992086439720032	16	9	7	5	6	False	123888	fragment	False	SPA0082_000000000937	0.45712864932369063		0	0	False	False	0.9998992085456848	0					non-mobilizable	other	9919.0	100.0	100.0	0.09897413380169248	NZ_SPGG01000016.1	CFB group bacteria	Parabacteroides merdae strain 1001175st1_A1 NODE_16_length_100208_cov_48.2665, whole genome shotgun sequence	False	False
ISR0016_000000001745	9919	0.9992086439720032	16	9	7	5	6	False	123888	fragment	False	SPA0082_000000000937	0.45712448743314393		0	0	False	False	1.0	0					non-mobilizable	other	9919.0	100.0	100.0	0.09897413380169248	NZ_SPGG01000016.1	CFB group bacteria	Parabacteroides merdae strain 1001175st1_A1 NODE_16_length_100208_cov_48.2665, whole genome shotgun sequence	False	False
ISR0365_000000000273	34110	0.9992085643435774	57	34	21	23	29	True	112894	maximal	True	ISR0365_000000000273	1.0		2	1	True	True	1.0	27					non-mobilizable	no_good_hit	2061.0	97.089	23.0	0.06737785922314211	NZ_CBYM010000040.1	firmicutes	Clostridium saudiense strain JCC, whole genome shotgun sequence	True	True
ENG0003_000000000674	26196	0.9992083011782159	34	33	4	26	33	True	113242	fragment	False	ENG0003_000000000674	1.0		0	0	False	False	1.0	0			MPF_F	MOBF	mobilizable	plasmid	15579.0	97.227	99.0	0.10684820465614717	CP057943.1	enterobacteria	Escherichia coli strain RHB09-C15 plasmid pRHB09-C15_2, complete sequence	False	True
ISR0221_000000000828	19599	0.9992081394121404	24	19	8	8	17	True	132596	backbone	False	ISR0120_000000000296	0.33151125613579446	PS1169|PS902	0	0	False	True	1.0	0		MOBB	MPF_T		conjugative	plasmid	15904.0	99.912	100.0	0.4812023247366509	CP040529.1	CFB group bacteria	Bacteroides thetaiotaomicron strain DSM 2079 plasmid p_Bt, complete sequence	False	True
FIJ0133_000000018487	2056	0.9992077431753396	3	2	2	2	1	False	40682	fragment	False	FIJ0133_000000018487	1.0		0	0	False	False	1.0	0					non-mobilizable	no_good_hit								True	False
ENG0049_000000000349	34358	0.9992077365488377	24	14	10	13	5	True	130791	fragment	False	ENG0049_000000000349	1.0		0	0	False	False	0.9998835921287537	0					non-mobilizable	no_good_hit	447.0	73.602	1.0	0.09151276198381407	NZ_JNJN01000082.1	firmicutes	Agathobaculum desmolans ATCC 43058 T363DRAFT_scaffold00080.80_C, whole genome shotgun sequence	True	True
USA0015_01_000000026399	1265	0.9992057673781722	2	2	2	2	1	False	1936	fragment	False	USA0015_01_000000026399	1.0		0	0	False	False	1.0	0					non-mobilizable	no_good_hit								True	False
CAN0013_000000012278	1834	0.9992053868477532	5	2	1	2	1	False	93865	fragment	False	CAN0013_000000012278	1.0		0	0	False	False	0.994547426700592	0					non-mobilizable	no_good_hit	39.0	100.0	2.0	2.6926827056075826e-05	NZ_JH976466.1	CFB group bacteria	Parabacteroides johnsonii CL02T12C29 supercont1.2, whole genome shotgun sequence	True	False
ISR0032_000000004412	6765	0.9992039338831371	5	5	5	5	4	True	106678	fragment	False	CHI0117_000000002072	0.9357961499519681		0	0	False	False	1.0	0					non-mobilizable	other	6769.0	98.92200000000001	100.0	0.6156085137347644	NZ_WNCH01000065.1	b-proteobacteria	Parasutterella excrementihominis strain BIOML-A6 scaffold65_size10994, whole genome shotgun sequence	False	True
ISR0200_000000006997	3204	0.9992034151702716	3	2	2	2	1	True	62285	maximal	True	ISR0200_000000006997	0.9673740433263787		10	2	True	True	1.0	101					non-mobilizable	no_good_hit								True	True
ISR0167_000000009466	3184	0.9992034151702716	3	2	2	2	1	True	62285	maximal	False	ISR0200_000000006997	0.9670087781441806		0	0	True	True	0.9993718862533569	8					non-mobilizable	no_good_hit								True	True
ISR0283_000000004259	3164	0.9992034151702716	2	2	2	2	1	True	62285	maximal	False	ISR0200_000000006997	0.9667739819457493		0	0	True	True	1.0	11					non-mobilizable	no_good_hit								True	True
ISR0145_000000009898	3144	0.9992034151702716	2	2	2	2	1	True	62285	maximal	False	ISR0200_000000006997	0.966346255283027		0	0	True	True	1.0	70					non-mobilizable	no_good_hit								True	True
ISR0288_000000009544	3144	0.9992034151702716	2	2	2	2	1	True	62285	maximal	False	ISR0200_000000006997	0.8971696953611217		0	0	True	True	1.0	31					non-mobilizable	no_good_hit								True	True
ISR0040_000000008739	3144	0.9992034151702716	3	2	2	2	1	True	62285	maximal	False	ISR0200_000000006997	0.966914036038587		0	0	True	True	1.0	51					non-mobilizable	no_good_hit								True	True
FIJ0114_000000016988	2299	0.9992026265147632	4	4	3	4	3	False	42682	fragment	False	FIJ0114_000000016988	1.0		0	0	False	False	1.0	0					non-mobilizable	no_good_hit	895.0	82.346	38.0	0.024366123671126005	NZ_FOXF01000023.1	g-proteobacteria	Ruminobacter amylophilus strain DSM 1361, whole genome shotgun sequence	True	False
AST0097_000000000769	23063	0.9992020209670944	20	13	10	9	7	True	109043	fragment	False	AST0097_000000000769	1.0		0	0	False	False	1.0	0					non-mobilizable	no_good_hit	136.0	79.41199999999999	1.0	4.226695617396951e-05	FP929039.1	firmicutes	Coprococcus sp. ART55/1 draft genome	True	True
ISR0190_000000005569	4170	0.999201718548691	4	4	2	3	4	True	120501	backbone	False	FIJ0011_000000010251	0.9106408508269467	PS843	0	0	True	True	1.0	57	rep_cluster_1778	MOBQ		MOBQ,MOBQ	mobilizable	plasmid	4170.0	99.76	100.0	0.5094293411707078	CP035724.1	enterobacteria	Escherichia coli strain U15A plasmid pU15A_D, complete sequence	False	True
FIJ0093_000000005178	4162	0.999201718548691	4	4	2	3	4	True	120501	backbone	False	FIJ0011_000000010251	0.912098484287973	PS843	0	0	True	True	0.9995194673538208	7	rep_cluster_1778	MOBQ		MOBQ,MOBQ	mobilizable	plasmid	4162.0	99.976	100.0	0.5095518001469508	CP035724.1	enterobacteria	Escherichia coli strain U15A plasmid pU15A_D, complete sequence	False	True
MON0087_000000024628	2055	0.9992013363581594	3	2	2	2	2	True	103360	backbone	False	ISR0210_000000009224	0.9534342869768896	PS603|PS604	0	0	True	True	1.0	61	ColpVC			MOBP,MOBP	mobilizable	plasmid	1450.0	100.0	100.0	0.7332995951417004	CP056806.1	enterobacteria	Escherichia coli strain RHBSTW-00176 plasmid pRHBSTW-00176_7, complete sequence	False	True
ENG0039_000000001609	11377	0.9992012087808172	18	9	6	6	6	False	123888	fragment	False	SPA0082_000000000937	0.8429697645797265		0	0	False	False	1.0	0					non-mobilizable	other	11377.0	99.991	100.0	0.11352387034967268	NZ_SPGG01000016.1	CFB group bacteria	Parabacteroides merdae strain 1001175st1_A1 NODE_16_length_100208_cov_48.2665, whole genome shotgun sequence	False	False
TAN0003_000000001073	5253	0.9992011319547008	4	3	3	3	3	False	98274	fragment	False	TAN0003_000000001073	0.975998487335597		0	0	False	False	0.9880068302154541	0					non-mobilizable	plasmid	4966.0	99.899	95.0	0.07764363681856566	DQ390454.1	enterobacteria	Escherichia coli strain 517-2H1 plasmid pLEW517, complete sequence	False	True
CHI0045_000000003605	5110	0.9992011319547008	3	3	3	3	3	False	98274	fragment	False	TAN0003_000000001073	0.9736341939328638		0	0	False	False	1.0	0					non-mobilizable	plasmid	5110.0	99.961	100.0	0.6174018126888218	HG428760.1	enterobacteria	Salmonella enterica subsp. enterica serovar Derby str. T12 plasmid pST12 DNA, complete genome	False	True
MAD0102_000000003045	5088	0.9992011319547008	3	3	3	3	3	False	98274	fragment	False	TAN0003_000000001073	0.9733951449348084		0	0	False	False	0.9980345964431763	0					non-mobilizable	other	5031.0	100.0	100.0	0.07415269853905916	LR794377.1	enterobacteria	Salmonella Enteritidis	False	False
SPA0134_000000005815	5070	0.9992011319547008	3	3	3	3	3	False	98274	fragment	False	TAN0003_000000001073	0.9726768731732717		0	0	False	False	0.9990137815475464	0					non-mobilizable	plasmid	5012.0	99.9	100.0	0.11682014220771651	MK625201.1	enterobacteria	Salmonella enterica subsp. enterica serovar Pullorum strain S9804 plasmid pSPUR, complete sequence	False	True
SPA0068_000000002654	5029	0.9992011319547008	3	3	3	3	3	False	98274	fragment	False	TAN0003_000000001073	0.9734886851061184		0	0	False	False	1.0	0					non-mobilizable	plasmid	5029.0	99.98	100.0	0.029662841804076575	CP021087.1	enterobacteria	Escherichia coli strain 13P460A plasmid p13P460A-2, complete sequence	False	True
SPA0078_000000001529	5029	0.9992011319547008	3	3	3	3	3	False	98274	fragment	False	TAN0003_000000001073	0.9736461320149588		0	0	False	False	1.0	0					non-mobilizable	plasmid	5029.0	100.0	100.0	0.029662841804076575	CP021087.1	enterobacteria	Escherichia coli strain 13P460A plasmid p13P460A-2, complete sequence	False	True
ENG0124_000000015770	1972	0.9992009479820632	4	3	3	3	2	False	58931	fragment	False	ENG0124_000000015770	1.0		0	0	False	False	0.9959431886672974	0					non-mobilizable	no_good_hit	382.0	84.29299999999999	24.0	0.00011353759660483435	NZ_OESQ01000001.1	firmicutes	Lachnoclostridium edouardi strain Marseille-P3397, whole genome shotgun sequence	True	False
ISR0025_000000011703	3320	0.9992007334950584	8	3	3	3	3	False	121525	fragment	False	ISR0025_000000011703	0.9618630314832846		0	0	False	False	0.9960843324661255	0					non-mobilizable	no_good_hit	426.0	76.291	13.0	0.10403916768665851	NZ_AAXG02000027.1	firmicutes	Pseudoflavonifractor capillosus ATCC 29799 B_capillosus-2.0.1_Cont251, whole genome shotgun sequence	True	False
ISR0131_000000009455	3070	0.9991996098224271	5	2	2	2	1	False	120299	fragment	False	ISR0131_000000009455	0.989069069069069		0	0	False	False	0.99869704246521	0					non-mobilizable	no_good_hit								True	False
ISR0011_000000009499	2789	0.9991996098224271	4	2	2	2	1	False	120299	fragment	False	ISR0131_000000009455	0.9449851806203599		0	0	False	False	0.9949802756309509	0					non-mobilizable	no_good_hit								True	False
MAD0056_000000002793	4180	0.9991996023668074	3	2	2	2	2	False	17071	fragment	False	MAD0056_000000002793	1.0		0	0	False	False	0.9995215535163879	0					non-mobilizable	other	4180.0	99.928	100.0	0.0008885378405893358	CP010226.1	enterobacteria	Escherichia coli strain S1, complete genome	False	False
FIJ0137_000000010118	1176	0.999199579244827	2	2	2	1	1	False	40487	maximal	True	FIJ0137_000000010118	1.0		1	1	False	False	1.0	0					non-mobilizable	no_good_hit								True	False
ISR0278_000000003169	3169	0.9991994809472892	5	5	4	3	1	False	26280	fragment	False	ISR0278_000000003169	1.0		0	0	False	False	1.0	0					non-mobilizable	no_good_hit								True	False
ISR0192_000000000099	58622	0.9991982431519184	103	29	15	21	17	True	112950	maximal	True	ISR0192_000000000099	1.0		1	1	True	True	1.0	3					non-mobilizable	no_good_hit	5213.0	92.5	47.0	0.09217382057916564	MK415407.1	viruses	Phage FAKO27_000271F, complete genome	True	True
ISR0035_000000004440	3937	0.9991981006996216	6	3	2	2	3	True	64003	maximal	False	FIJ0025_000000005302	0.9987582751720139		0	0	True	True	1.0	18	Col(MP18)			MOBP	mobilizable	plasmid	2387.0	99.916	100.0	0.6176546725342997	CP053243.1	enterobacteria	Escherichia coli strain SCU-106 plasmid pSCU-106-9, complete sequence	False	True
USA0065_01_000000002198	5218	0.9991979630619022	11	3	1	3	2	True	54929	maximal	True	USA0065_01_000000002198	0.999952444359901		7	2	True	True	0.9998083710670471	9					non-mobilizable	no_good_hit	46.0	100.0	2.0	1.7968741577152385e-05	NZ_CP009240.1	firmicutes	Megasphaera elsdenii 14-14 chromosome, complete genome	True	True
USA0021_01_000000003559	5178	0.9991979630619022	11	3	1	3	2	True	54929	maximal	False	USA0065_01_000000002198	0.9999045240992148		0	0	True	True	0.9972962737083435	1					non-mobilizable	no_good_hit	46.0	100.0	1.0	1.7968741577152385e-05	NZ_CP009240.1	firmicutes	Megasphaera elsdenii 14-14 chromosome, complete genome	True	True
ENG0188_000000005086	5178	0.9991979630619022	11	3	1	3	2	True	54929	maximal	False	USA0065_01_000000002198	0.9980356366576733		0	0	True	True	0.9996137619018555	5					non-mobilizable	no_good_hit	45.0	100.0	2.0	3.187177117227272e-05	NZ_HF954537.1	firmicutes	Megasphaera massiliensis strain NP3, whole genome shotgun sequence	True	True
USA0132_01_000000003565	5085	0.9991979630619022	11	3	1	3	2	True	54929	maximal	False	USA0065_01_000000002198	0.992198433357746		0	0	True	True	1.0	1					non-mobilizable	no_good_hit	46.0	100.0	1.0	1.7968741577152385e-05	NZ_CP009240.1	firmicutes	Megasphaera elsdenii 14-14 chromosome, complete genome	True	True
ISR0838_000000017820	1387	0.9991978321734732	2	2	2	2	1	False	20862	fragment	False	ISR0838_000000017820	1.0		0	0	False	False	1.0	0					non-mobilizable	other	1387.0	98.34200000000001	100.0	0.00187787829560189	NZ_RBXN01000001.1	CFB group bacteria	Coprobacter fastidiosus NSB1 Ga0131254_101, whole genome shotgun sequence	False	False
DEN0096_000000022170	2023	0.9991972327340362	3	2	2	2	2	False	68172	fragment	False	DEN0096_000000022170	1.0		0	0	False	False	0.9985170364379883	0					non-mobilizable	no_good_hit	42.0	92.85700000000001	2.0	9.745523001811241e-05	CP002404.1	firmicutes	Ruminococcus albus 7 plasmid pRUMAL01, complete sequence	True	False
SPA0137_000000009841	3706	0.9991966988165676	4	4	2	3	4	True	119778	maximal	True	SPA0137_000000009841	1.0		0	0	False	False	1.0	0	IncW				non-mobilizable	no_good_hit	1207.0	97.59700000000001	49.0	0.1533177812337999	AB713428.1	high GC Gram+	Bifidobacterium catenulatum subsp. kashiwanohense JCM 15439 plasmid pBBKW-1 DNA, complete sequence	True	True
ENG0183_000000005032	5553	0.9991959106464576	8	5	1	2	4	True	123447	maximal	False	USA0052_01_000000003036	0.6083325172786527	PS125|PS126|PS616|PS897|PS899	0	0	True	True	1.0	304	rep_cluster_1868	MOBP			mobilizable	no_good_hit	2535.0	99.803	51.0	0.9200581395348837	HG796819.1	bacteria	Uncultured bacterium extrachromosomal DNA RGF00115	True	True
SPA0075_000000002694	5258	0.9991952830426392	5	2	2	2	1	True	24993	fragment	False	SPA0075_000000002694	1.0		0	0	False	False	1.0	0					non-mobilizable	no_good_hit								True	True
SPA0076_000000003223	3913	0.9991952830426392	4	2	2	2	1	True	24992	fragment	False	SPA0076_000000003223	1.0		0	0	False	False	1.0	0					non-mobilizable	no_good_hit								True	True
CHI0042_000000001027	9891	0.9991950763544564	16	8	7	5	5	False	123888	fragment	False	SPA0082_000000000937	0.40532355974555034		0	0	False	False	1.0	0					non-mobilizable	plasmid	7443.0	98.818	98.0	0.07566709732550687	CP021638.1	other sequences	Unidentified plasmid plasmid apr34_000136F, complete sequence	False	True
SPA0064_000000013242	1577	0.9991950536381649	2	2	2	2	2	False	20863	fragment	False	SPA0151_000000011785	0.9564007421150278		0	0	False	False	0.9993658661842346	0					non-mobilizable	other	1578.0	99.493	100.0	0.0021366623897288457	NZ_RBXN01000001.1	CFB group bacteria	Coprobacter fastidiosus NSB1 Ga0131254_101, whole genome shotgun sequence	False	False
ISR0358_000000004273	4143	0.9991949558697126	4	4	2	3	4	True	98128	maximal	False	ISR0021_000000005316	0.9928212188584326		0	0	True	True	1.0	6	rep_cluster_1778	MOBQ		MOBQ,MOBQ	mobilizable	plasmid	4135.0	99.34700000000001	100.0	0.9789149490642028	CP035324.1	enterobacteria	Escherichia coli strain BR07-DEC plasmid unnamed2	False	True
ENG0097_000000007532	4166	0.9991949506970004	4	4	2	3	4	True	120501	backbone	False	FIJ0011_000000010251	0.8900814383721182	PS843	0	0	True	True	0.9975996017456055	18	rep_cluster_1778	MOBQ		MOBQ,MOBQ	mobilizable	plasmid	3803.0	99.921	100.0	0.930266699290433	MN689939.1	enterobacteria	Escherichia coli strain LWY24J plasmid pLWY24J-1, complete sequence	False	True
FIJ0170_000000002700	6047	0.9991941993651814	5	3	3	2	2	False	38834	maximal	True	FIJ0170_000000002700	1.0		1	1	False	False	0.9938812851905823	0					non-mobilizable	no_good_hit	241.0	75.934	4.0	4.7770847659569684e-05	CP031698.1	g-proteobacteria	Xanthomonas oryzae pv. oryzae strain PXO142 chromosome, complete genome	True	False
ENG0168_000000002276	11688	0.9991941104371744	11	7	3	4	7	True	56012	fragment	False	ENG0168_000000002276	1.0		0	0	False	False	1.0	0		MOBB			mobilizable	no_good_hit	4419.0	97.171	65.0	0.04930391178021337	CP043609.1	CFB group bacteria	Bacteroides fragilis strain GUT04 plasmid unnamed1, complete sequence	True	True
ENG0025_000000001127	15323	0.999193592563042	18	9	6	7	7	False	122574	maximal	True	ENG0025_000000001127	1.0		1	1	False	False	1.0	0					non-mobilizable	no_good_hit	5634.0	98.314	44.0	0.24435861829543482	CP048434.1	actinobacteria	Collinsella aerofaciens ATCC 25986 strain JCM 10188 plasmid putative_pCaero1, complete sequence	True	False
BAN0020_000000000170	24430	0.9991927985008866	27	27	16	18	26	True	97756	fragment	False	BAN0020_000000000170	0.9801761203902761		0	0	False	False	0.9999181628227234	0		MOBC	MPF_T		conjugative	plasmid	24430.0	99.98	100.0	0.21446254872353127	CP042902.1	enterobacteria	Escherichia coli strain CFSAN061762 plasmid pCFSAN061762, complete sequence	False	True
SPA0134_000000005637	5261	0.9991927824708255	8	7	4	4	6	True	108522	fragment	False	SPA0134_000000005637	1.0		0	0	False	False	1.0	0	IncR				non-mobilizable	plasmid	5264.0	98.689	100.0	0.06965905329361138	AP022352.1	enterobacteria	Klebsiella pneumoniae E208 plasmid pE208_IMP6 DNA, complete sequence	False	True
MON0011_000000015436	3050	0.9991925916470096	5	1	1	1	1	False	39466	fragment	False	MON0011_000000015436	1.0		0	0	False	False	0.9852458834648132	0					non-mobilizable	no_good_hit	29.0	100.0	1.0	0.0037909558624424585	MF807212.1	firmicutes	Streptococcus thermophilus strain CS17 plasmid pCS17-A, complete sequence	True	False
ISR0098_000000001673	9815	0.9991924408292006	15	10	4	5	8	True	130680	maximal	True	ISR0098_000000001673	1.0	PS1000|PS1043|PS1044|PS1115|PS1117|PS1118|PS1119|PS1120|PS1121|PS122|PS54|PS690|PS757|PS758|PS827|PS829|PS830|PS890|PS891|PS892|PS996	0	0	True	True	1.0	28	rep_cluster_1152,rep_cluster_1320	MOBQ			mobilizable	no_good_hit	3549.0	99.352	68.0	0.5685393258426966	CP002796.1	high GC Gram+	Bifidobacterium longum subsp. longum KACC 91563 plasmid BLNIAS_P2, complete sequence	True	True
ISR0298_000000008117	1819	0.9991913306953822	5	2	1	2	2	False	25637	fragment	False	ISR0298_000000008117	1.0		0	0	False	False	0.9681143760681152	0					non-mobilizable	no_good_hit								True	False
CHI0107_000000001663	6937	0.9991896506158776	7	4	3	3	3	False	106852	fragment	False	CHI0107_000000001663	1.0		0	0	False	False	0.9985584616661072	0					non-mobilizable	no_good_hit	326.0	73.006	5.0	0.002234973481584239	NZ_KE384028.1	firmicutes	Proteocatella sphenisci DSM 23131 G558DRAFT_scaffold00004.4, whole genome shotgun sequence	True	False
AST0050_000000010656	1292	0.9991890706022682	3	2	2	2	1	False	114684	fragment	False	AST0050_000000010656	1.0		0	0	False	False	1.0	0					non-mobilizable	no_good_hit	758.0	88.786	59.0	0.6342281879194631	MK231658.1	viruses	Uncultured human fecal virus clone B.pseudocatenulat_S04.r2.I12_2-CL12_c17 sequence	True	False
CHI0056_000000007592	2502	0.9991874072086628	2	2	2	2	1	True	86148	maximal	True	CHI0056_000000007592	1.0		1	1	True	True	0.9900079965591431	22					non-mobilizable	plasmid	1207.0	90.555	92.0	0.503784693019344	HG796412.1	bacteria	Uncultured bacterium plasmid pRGI00992	False	True
ISR0342_000000006755	2472	0.9991874072086628	2	2	2	2	1	True	83544	maximal	False	CHI0094_000000001920	0.9274078505129547		0	0	True	True	1.0	186					non-mobilizable	plasmid	1406.0	89.9	99.0	0.5887300252312868	HG796412.1	bacteria	Uncultured bacterium plasmid pRGI00992	False	True
ISR0846_000000001341	7249	0.9991873785287304	4	3	3	3	2	False	29020	maximal	True	ISR0846_000000001341	1.0		3	1	False	False	1.0	0					non-mobilizable	no_good_hit	81.0	82.71600000000001	1.0	2.412206246046243e-05	NC_015152.1	spirochetes	Sphaerochaeta globosa str. Buddy, complete sequence	True	False
ISR0225_000000000369	17320	0.9991870573630725	16	9	6	9	4	False	112541	fragment	False	ISR0225_000000000369	1.0		0	0	False	False	0.9991917014122009	0					non-mobilizable	no_good_hit	7673.0	97.602	77.0	0.1716760289147998	CP021588.1	other sequences	Unidentified plasmid plasmid FAKO27_6411, complete sequence	True	False
SPA0137_000000004391	8104	0.999186986137272	12	8	4	6	5	False	128703	fragment	False	SPA0137_000000004391	1.0		0	0	False	False	1.0	0					non-mobilizable	no_good_hit	4220.0	95.28399999999999	76.0	0.09435355728129266	CP021588.1	other sequences	Unidentified plasmid plasmid FAKO27_6411, complete sequence	True	False
MON0038_000000010455	2823	0.99918688502853	6	4	2	4	3	False	80064	maximal	True	MON0038_000000010455	0.9976807112485504		1	1	False	False	0.9989373087882996	0					non-mobilizable	no_good_hit								True	False
ISR0270_000000000681	7250	0.9991853586451758	11	6	2	4	4	False	90321	fragment	False	ISR0270_000000000681	1.0		0	0	False	False	1.0	0					non-mobilizable	no_good_hit	372.0	97.84899999999999	5.0	0.07604017216642754	NZ_AGDG01000047.1	CFB group bacteria	Bacteroides faecis MAJ27 contig047, whole genome shotgun sequence	True	False
ENG0152_000000004609	4821	0.9991849859570058	8	8	5	8	8	True	97925	fragment	False	MAD0108_000000003174	0.9533529578334601		0	0	False	False	1.0	0					non-mobilizable	plasmid	4821.0	100.0	100.0	0.04310075023920022	CP053246.1	enterobacteria	Escherichia coli strain SCU-485 plasmid pSCU-485-1, complete sequence	False	True
AUS0002_000000002021	11840	0.999184657709014	13	7	5	7	4	True	103154	fragment	False	AUS0002_000000002021	1.0		0	0	False	False	0.9983952641487122	0					non-mobilizable	no_good_hit	39.0	100.0	0.0	7.290504942290857e-06	LR215978.1	CFB group bacteria	Parabacteroides distasonis ATCC 8503 isolate Parabacteroides distasonis 82G9 genome assembly, chromosome: 1	True	True
SPA0099_000000001312	6110	0.9991841444560392	5	5	2	2	5	False	89873	maximal	True	SPA0099_000000001312	1.0		1	1	False	False	1.0	0					non-mobilizable	plasmid	2994.0	100.0	99.0	0.025210579514824798	LT883139.1	enterobacteria	Escherichia coli isolate 6666666.257727.embl genome assembly, plasmid: I	False	True
SPA0142_000000009936	2871	0.999183408028576	5	3	2	3	2	True	131988	maximal	False	ENG0076_000000004149	0.8497915039086481		0	0	True	True	1.0	51					non-mobilizable	no_good_hit								True	True
ISR0158_000000007265	2565	0.999181671748227	4	3	2	3	2	False	44749	fragment	False	ISR0158_000000007265	1.0		0	0	False	False	1.0	0					non-mobilizable	no_good_hit								True	False
ENG0052_000000018059	1772	0.9991816167672892	3	2	2	1	1	False	80066	fragment	False	ENG0052_000000018059	1.0		0	0	False	False	1.0	0					non-mobilizable	no_good_hit								True	False
SPA0099_000000001302	6161	0.9991812848029996	9	9	9	9	8	False	20259	maximal	True	SPA0099_000000001302	1.0		3	3	False	False	1.0	0					non-mobilizable	other	5349.0	100.0	100.0	0.0010939350221415476	CP020835.1	enterobacteria	Escherichia coli strain CFSAN051542, complete genome	False	False
MAD0042_000000013834	1726	0.9991806925962092	3	1	1	1	1	False	18114	fragment	False	MAD0042_000000013834	1.0		0	0	False	False	1.0	0					non-mobilizable	no_good_hit	29.0	100.0	2.0	0.0037909558624424585	MF807212.1	firmicutes	Streptococcus thermophilus strain CS17 plasmid pCS17-A, complete sequence	True	False
MAD0097_000000037075	1124	0.9991806925962092	3	1	1	1	1	False	15376	fragment	False	MAD0097_000000037075	1.0		0	0	False	False	0.9991103410720825	0					non-mobilizable	no_good_hit	29.0	100.0	3.0	0.0037909558624424585	MF807212.1	firmicutes	Streptococcus thermophilus strain CS17 plasmid pCS17-A, complete sequence	True	False
ENG0008_000000012481	2012	0.9991801763936702	3	1	1	1	1	False	67429	fragment	False	ENG0008_000000012481	1.0		0	0	False	False	0.9975149035453796	0					non-mobilizable	no_good_hit								True	False
SPA0049_000000003118	7043	0.999180039785938	10	7	3	4	6	False	80728	fragment	False	SPA0049_000000003118	1.0		0	0	False	False	0.999858021736145	0					non-mobilizable	no_good_hit	3022.0	97.71700000000001	87.0	0.0012353761681583736	CP026729.1	high GC Gram+	Bifidobacterium catenulatum subsp. kashiwanohense strain APCKJ1 chromosome, complete genome	True	False
MON0032_000000029669	1108	0.9991797518748696	2	1	1	1	1	False	12358	fragment	False	MON0032_000000029669	1.0		0	0	False	False	0.9774368405342102	0					non-mobilizable	no_good_hit	592.0	94.257	53.0	0.00951229343006852	CP021620.1	other sequences	Unidentified plasmid plasmid FA1-2_000250F, complete sequence	True	False
MON0068_000000004257	8219	0.999179645864557	8	5	5	5	5	False	10574	maximal	True	MON0068_000000004257	1.0		2	1	False	False	0.9941598773002625	0					non-mobilizable	no_good_hit	630.0	71.27	8.0	0.00017947711740794764	LR698981.1	firmicutes	Clostridiales bacterium isolate MGYG-HGUT-02340 genome assembly, chromosome: 1	True	False
SPA0146_000000001886	10847	0.9991789014301584	19	10	7	10	6	True	132449	maximal	True	SPA0146_000000001886	1.0		0	0	False	False	1.0	0					non-mobilizable	no_good_hit	1516.0	86.148	14.0	0.00047626357201461383	LR699012.1	firmicutes	Anaerostipes hadrus isolate MGYG-HGUT-02528 genome assembly, chromosome: 1	True	True
ISR0362_000000002299	10133	0.9991788338558644	14	11	7	11	6	True	132461	fragment	False	ISR0362_000000002299	1.0		0	0	False	True	1.0	0					non-mobilizable	no_good_hit	1101.0	78.928	11.0	0.004131275156582536	NZ_CYYV01000004.1	firmicutes	Fusicatenibacter saccharivorans strain 2789STDY5608849, whole genome shotgun sequence	True	True
ENG0025_000000003195	6164	0.999178776145038	4	4	4	4	4	False	66184	maximal	True	ENG0025_000000003195	1.0		1	1	False	False	1.0	0					non-mobilizable	plasmid	6174.0	99.223	99.0	0.06432376643279365	CP058183.1	enterobacteria	Klebsiella grimontii strain RHBSTW-00039 plasmid pRHBSTW-00039_4, complete sequence	False	True
SPA0091_000000002749	6327	0.9991778317250772	8	7	3	4	7	False	5350	maximal	True	SPA0091_000000002749	1.0		1	1	False	False	0.9973130822181702	0					non-mobilizable	plasmid	6327.0	100.0	100.0	0.030946394153156767	LR135288.1	firmicutes	Enterococcus faecium isolate E7199 genome assembly, plasmid: 2	False	True
ENG0048_000000004697	5434	0.9991777954616984	6	4	2	3	3	False	64283	fragment	False	ENG0048_000000004697	1.0		0	0	False	False	1.0	0					non-mobilizable	no_good_hit	343.0	70.845	6.0	0.00011349506885816552	NZ_CP029256.1	firmicutes	Christensenella minuta strain DSM 22607 chromosome, complete genome	True	False
CAN0022_000000016640	1904	0.9991775563890344	3	1	1	1	1	False	91299	fragment	False	CAN0022_000000016640	1.0		0	0	False	False	1.0	0					non-mobilizable	no_good_hit	404.0	84.65299999999999	26.0	0.00705348598163967	MK415407.1	viruses	Phage FAKO27_000271F, complete genome	True	False
DEN0026_000000001532	16638	0.9991771610181512	15	14	6	8	13	True	98072	maximal	True	DEN0026_000000001532	1.0		1	1	False	False	1.0	0	IncHI1B				non-mobilizable	plasmid	16638.0	99.988	100.0	0.16994392065129676	AP010962.1	enterobacteria	Escherichia coli O111:H- str. 11128 plasmid pO111_2 DNA, complete sequence	False	True
FIJ0020_000000005219	4416	0.9991768194747715	7	4	2	4	3	False	60397	maximal	True	FIJ0020_000000005219	1.0		1	1	False	False	0.992527186870575	0					non-mobilizable	no_good_hit	1117.0	99.73100000000001	25.0	0.0003889949291234508	CP023819.1	firmicutes	Faecalibacterium prausnitzii strain Indica chromosome, complete genome	True	False
ENG0086_000000003301	7028	0.999176492963375	13	8	5	7	4	True	125393	fragment	False	ENG0086_000000003301	1.0		0	0	False	False	1.0	0					non-mobilizable	other	3988.0	98.245	94.0	0.0011379424903787206	NZ_BFBT01000001.1	firmicutes	Lawsonibacter asaccharolyticus strain 3BBH22, whole genome shotgun sequence	False	True
SPA0042_000000006700	4366	0.9991763756072944	5	3	3	3	2	False	120300	fragment	False	SPA0042_000000006700	1.0		0	0	False	False	0.9993128776550293	0					non-mobilizable	no_good_hit	481.0	72.34899999999999	11.0	0.4567307692307692	GQ883126.1		Uncultured organism clone VC1D865TR genomic sequence	True	False
SPA0029_000000002958	7233	0.9991763243262716	8	6	6	6	6	False	44595	maximal	True	SPA0029_000000002958	1.0		1	1	False	False	0.9994469881057739	0					non-mobilizable	no_good_hit	1013.0	98.618	30.0	0.0017884851248228305	NZ_LT635859.1	b-proteobacteria	Duodenibacillus massiliensis strain Marseille-P2968T, whole genome shotgun sequence	True	False
TAN0002_000000005386	5416	0.9991761109179677	4	4	3	3	3	True	90289	maximal	True	TAN0002_000000005386	1.0		1	1	False	False	0.999076783657074	0	IncFIB				non-mobilizable	no_good_hit	4281.0	97.384	87.0	0.09659642703886893	CP055460.1	enterobacteria	Enterobacter cloacae strain RHBSTW-00489 plasmid unnamed	True	True
CHI0003_000000002403	4178	0.9991760793722044	5	3	2	3	1	False	90993	maximal	True	CHI0003_000000002403	1.0		0	0	False	False	0.9930588603019714	0					non-mobilizable	no_good_hit	117.0	81.197	3.0	2.8537312536141005e-05	NZ_CP012898.1	CFB group bacteria	Algibacter alginicilyticus strain HZ22 chromosome, complete genome	True	False
FIJ0068_000000005481	5442	0.9991751980999912	7	4	1	2	4	False	45122	maximal	True	FIJ0068_000000005481	1.0		1	1	True	True	0.9998162388801575	2					non-mobilizable	no_good_hit	1491.0	79.544	44.0	0.00032278960824858727	NZ_CP006929.1	enterobacteria	Dickeya zeae EC1 chromosome, complete genome	True	True
CHI0146_000000000665	8543	0.9991751878692816	12	4	3	2	3	False	91303	maximal	True	CHI0146_000000000665	1.0		1	1	False	False	1.0	0					non-mobilizable	no_good_hit	1772.0	94.131	51.0	0.03138624038563783	MK415407.1	viruses	Phage FAKO27_000271F, complete genome	True	False
MON0037_000000010892	5084	0.9991741672959372	7	7	2	4	7	True	23590	fragment	False	MON0037_000000010892	1.0		0	0	False	False	0.9976396560668945	0	rep_cluster_1197	MOBP			mobilizable	plasmid	5102.0	96.119	100.0	0.08944773002474422	CP025390.1	firmicutes	Enterococcus faecium strain 13-009 plasmid unnamed1	False	True
CAN0007_000000001202	28084	0.9991731006754052	44	11	8	10	8	True	114973	maximal	True	CAN0007_000000001202	1.0		6	4	False	False	1.0	0					non-mobilizable	no_good_hit	293.0	87.37200000000001	1.0	8.12889306469012e-05	NZ_LR699011.1	firmicutes	Roseburia hominis isolate MGYG-HGUT-02517 chromosome 1	True	True
MON0055_000000009914	2222	0.9991719842803058	2	2	1	1	2	False	39465	fragment	False	MON0060_000000015594	0.6397452598060501		0	0	False	False	0.9855985641479492	0					non-mobilizable	no_good_hit								True	False
ENG0128_000000000150	56718	0.9991711871365384	95	31	12	22	16	True	112976	maximal	True	ENG0128_000000000150	1.0		1	1	False	False	1.0	0					non-mobilizable	no_good_hit	5243.0	91.169	40.0	0.09252826711090632	MK415407.1	viruses	Phage FAKO27_000271F, complete genome	True	True
ENG0084_000000012245	2291	0.9991711250942656	5	3	2	3	2	False	61527	maximal	True	ENG0084_000000012245	1.0		0	0	False	False	0.9751200079917908	0					non-mobilizable	no_good_hit								True	False
CAN0015_000000003117	12749	0.9991708658614876	19	10	7	6	7	False	123926	maximal	False	CHI0102_000000000588	0.956057254585159		0	0	False	False	1.0	0					non-mobilizable	plasmid	11279.0	99.956	100.0	0.11473158424805949	CP021638.1	other sequences	Unidentified plasmid plasmid apr34_000136F, complete sequence	False	True
ISR0162_000000007484	4902	0.9991698087004792	4	4	4	4	4	True	126912	fragment	False	ISR0162_000000007484	0.9848752483992051		0	0	False	False	0.9997959733009338	0	rep_cluster_2313				non-mobilizable	plasmid	4902.0	100.0	100.0	0.03811516207304175	CP053232.1	enterobacteria	Escherichia coli strain SCU-306 plasmid pSCU-306-1, complete sequence	False	True
CHI0140_000000006438	4687	0.999168972337658	6	3	2	3	3	False	103616	fragment	False	CHI0140_000000006438	1.0		0	0	False	False	0.9978664517402649	0					non-mobilizable	no_good_hit	181.0	77.348	4.0	8.177750849022456e-05	CP016753.1	fusobacteria	Leptotrichia sp. oral taxon 498 strain F0590, complete genome	True	False
ISR0191_000000001560	5628	0.9991678802130588	7	3	2	3	2	False	69814	fragment	False	ISR0191_000000001560	1.0		0	0	False	False	1.0	0					non-mobilizable	no_good_hit	1551.0	90.458	45.0	0.06098389481676857	CP021610.1	other sequences	Unidentified plasmid plasmid FAKO02_3061, complete sequence	True	False
ENG0181_000000000467	36945	0.9991677218336344	40	35	18	20	32	True	132610	fragment	False	ENG0181_000000000467	1.0		0	0	False	True	1.0	0	rep_cluster_1702	MOBB	MPF_T		conjugative	no_good_hit	18262.0	99.912	76.0	0.5525487347136457	CP040529.1	CFB group bacteria	Bacteroides thetaiotaomicron strain DSM 2079 plasmid p_Bt, complete sequence	True	True
MON0047_000000000786	24076	0.9991667896281776	34	18	10	14	9	True	51421	maximal	True	MON0047_000000000786	1.0		3	1	False	False	0.9982555508613586	0					non-mobilizable	no_good_hit	747.0	97.85799999999999	3.0	0.08329606440071556	EU818711.2	CFB group bacteria	Bacteroides uniformis strain BUN24 plasmid pBUN24, complete sequence	True	True
MON0061_000000007969	5040	0.9991656864151176	4	3	3	3	3	False	41661	fragment	False	MON0061_000000007969	1.0		0	0	False	False	0.9890872836112976	0					non-mobilizable	no_good_hit	126.0	96.03200000000001	2.0	0.10803802938634399	NZ_WEHX01000194.1	b-proteobacteria	Sutterella seckii strain ASD393 NODE_195_length_1157_cov_403.482987, whole genome shotgun sequence	True	False
ENG0042_000000006864	3899	0.9991639404314656	6	4	3	4	2	True	130290	fragment	False	ISR0387_000000005837	0.8147422349130142		0	0	False	False	1.0	0					non-mobilizable	no_good_hit	933.0	87.67399999999999	45.0	0.001944642509885266	NZ_CABIYV010000002.1	firmicutes	Gemmiger formicilis isolate MGYG-HGUT-00084, whole genome shotgun sequence	True	True
FIJ0077_000000000161	55605	0.9991636317397726	90	29	11	20	17	True	52034	maximal	True	FIJ0077_000000000161	1.0		1	1	True	True	0.9999819993972778	5					non-mobilizable	no_good_hit	5152.0	92.275	41.0	0.09116364796370467	MK415407.1	viruses	Phage FAKO27_000271F, complete genome	True	True
ENG0023_000000011353	1533	0.999163571661198	3	2	1	2	1	False	66260	maximal	True	ENG0023_000000011353	1.0		1	1	False	False	0.9928245544433594	0					non-mobilizable	no_good_hit	60.0	100.0	4.0	0.09752066115702479	EU061726.1	bacteria	Uncultured bacterium clone HA0AAA2ZB07RM1 genomic sequence	True	False
SPA0023_000000001866	9546	0.9991635019787904	20	7	4	5	7	False	29159	fragment	False	SPA0023_000000001866	1.0		0	0	False	False	1.0	0					non-mobilizable	no_good_hit	1201.0	82.098	13.0	0.0002961699891817406	NZ_LT635783.1	CFB group bacteria	Bacteroides mediterraneensis strain Marseille-P2644T, whole genome shotgun sequence	True	False
USA0036_01_000000001780	20006	0.9991627082272744	26	21	7	9	19	True	132596	backbone	False	ISR0120_000000000296	0.32920190458445425	PS1169|PS902	0	0	False	True	1.0	0		MOBB	MPF_T		conjugative	plasmid	20010.0	99.86	100.0	0.6054909795374742	CP040529.1	CFB group bacteria	Bacteroides thetaiotaomicron strain DSM 2079 plasmid p_Bt, complete sequence	False	True
ISR0047_000000002091	10907	0.9991625287981412	14	10	8	10	6	True	126356	fragment	False	ISR0047_000000002091	1.0		0	0	False	True	1.0	0					non-mobilizable	no_good_hit	234.0	92.735	4.0	0.04411485073207834	CP021637.1	other sequences	Unidentified plasmid plasmid apr34_001180F, complete sequence	True	True
AST0101_000000003132	3075	0.999161690217894	4	3	1	1	3	False	108516	fragment	False	AST0101_000000003132	1.0		0	0	False	False	0.995121955871582	0					non-mobilizable	plasmid	3040.0	99.803	99.0	0.03589101602636023	CP056588.1	enterobacteria	Citrobacter freundii strain RHBSTW-00355 plasmid pRHBSTW-00355_3, complete sequence	False	True
FIJ0144_000000013818	2278	0.9991612772284412	4	4	3	4	3	False	40092	fragment	False	FIJ0144_000000013818	1.0		0	0	False	False	0.9995610117912292	0					non-mobilizable	no_good_hit	907.0	97.244	40.0	0.024888058676482708	NZ_FOXF01000023.1	g-proteobacteria	Ruminobacter amylophilus strain DSM 1361, whole genome shotgun sequence	True	False
ENG0190_000000003255	9072	0.99916026495763	9	7	5	7	3	True	130292	maximal	True	ENG0190_000000003255	1.0		1	1	False	False	0.9998897910118103	0					non-mobilizable	no_good_hit	4644.0	96.74799999999999	61.0	0.009704393428362925	NZ_CABIYV010000002.1	firmicutes	Gemmiger formicilis isolate MGYG-HGUT-00084, whole genome shotgun sequence	True	True
MAD0090_000000005243	2408	0.9991601173533758	4	2	1	2	2	False	120319	fragment	False	ENG0126_000000007659	0.28894066545845337		0	0	False	False	1.0	0					non-mobilizable	no_good_hit	1000.0	85.4	44.0	0.002082649397683575	NZ_CABIYV010000002.1	firmicutes	Gemmiger formicilis isolate MGYG-HGUT-00084, whole genome shotgun sequence	True	False
ENG0115_000000000820	18418	0.999159247604264	20	16	8	8	14	True	132596	backbone	False	ISR0120_000000000296	0.34250676310650524	PS1169|PS902	0	0	False	True	1.0	0		MOBB	MPF_T		conjugative	plasmid	18418.0	99.913	100.0	0.5573011260443153	CP040529.1	CFB group bacteria	Bacteroides thetaiotaomicron strain DSM 2079 plasmid p_Bt, complete sequence	False	True
DEN0073_000000001360	18289	0.999159247604264	20	16	8	8	14	True	132596	backbone	False	ISR0120_000000000296	0.33903357060372474	PS1169|PS902	0	0	False	True	1.0	0		MOBB	MPF_T		conjugative	plasmid	18289.0	99.902	100.0	0.553366024942487	CP040529.1	CFB group bacteria	Bacteroides thetaiotaomicron strain DSM 2079 plasmid p_Bt, complete sequence	False	True
USA0079_01_000000000955	18288	0.999159247604264	20	16	8	8	14	True	132596	backbone	False	ISR0120_000000000296	0.3390266980047676	PS1169|PS902	0	0	False	True	1.0	0		MOBB	MPF_T		conjugative	plasmid	18288.0	99.869	99.0	0.553366024942487	CP040529.1	CFB group bacteria	Bacteroides thetaiotaomicron strain DSM 2079 plasmid p_Bt, complete sequence	False	True
ENG0184_000000001123	18288	0.999159247604264	20	16	8	8	14	True	132596	backbone	False	ISR0120_000000000296	0.3391034884585923	PS1169|PS902	0	0	False	True	1.0	0		MOBB	MPF_T		conjugative	plasmid	18288.0	99.945	100.0	0.553366024942487	CP040529.1	CFB group bacteria	Bacteroides thetaiotaomicron strain DSM 2079 plasmid p_Bt, complete sequence	False	True
ISR0771_000000000350	18288	0.999159247604264	20	16	8	8	14	True	132596	backbone	False	ISR0120_000000000296	0.3390784435170274	PS1169|PS902	0	0	False	True	1.0	0		MOBB	MPF_T		conjugative	plasmid	18288.0	99.91799999999999	100.0	0.553366024942487	CP040529.1	CFB group bacteria	Bacteroides thetaiotaomicron strain DSM 2079 plasmid p_Bt, complete sequence	False	True
CHI0096_000000008632	1125	0.9991592378885826	2	1	1	1	1	False	83437	maximal	True	CHI0096_000000008632	1.0		0	0	False	False	1.0	0					non-mobilizable	no_good_hit	516.0	94.76700000000001	52.0	0.0002527487034973059	NZ_LR130817.1	firmicutes	Intestinimonas timonensis strain GD4, whole genome shotgun sequence	True	False
ENG0028_000000001651	8173	0.9991577866601687	7	5	2	4	3	False	71353	fragment	False	ENG0028_000000001651	0.9876869520371325		0	0	False	False	0.9997552633285522	0					non-mobilizable	no_good_hit	347.0	70.893	4.0	0.00011484219133719419	NZ_CP029256.1	firmicutes	Christensenella minuta strain DSM 22607 chromosome, complete genome	True	False
ENG0080_000000002913	7812	0.9991577866601687	7	5	2	4	3	False	64284	fragment	False	ENG0080_000000002913	1.0		0	0	False	False	1.0	0					non-mobilizable	no_good_hit	347.0	70.893	4.0	0.00011484219133719419	NZ_CP029256.1	firmicutes	Christensenella minuta strain DSM 22607 chromosome, complete genome	True	False
DEN0078_000000003028	7756	0.9991577866601687	7	5	2	4	3	False	71353	fragment	False	ENG0028_000000001651	0.9628043558057017		0	0	False	False	1.0	0					non-mobilizable	no_good_hit	347.0	70.893	4.0	0.00011484219133719419	NZ_CP029256.1	firmicutes	Christensenella minuta strain DSM 22607 chromosome, complete genome	True	False
ISR0269_000000002206	5686	0.9991570253407452	11	6	5	4	6	False	101854	fragment	False	ISR0269_000000002206	1.0		0	0	False	False	1.0	0					non-mobilizable	no_good_hit	2042.0	98.58	85.0	0.02036763531853744	NZ_SPGG01000016.1	CFB group bacteria	Parabacteroides merdae strain 1001175st1_A1 NODE_16_length_100208_cov_48.2665, whole genome shotgun sequence	True	False
ISR0168_000000007381	3539	0.999156057049198	5	4	3	4	2	True	59135	fragment	False	ISR0292_000000004749	0.930036021058465		0	0	False	False	1.0	0					non-mobilizable	no_good_hit	55.0	87.273	2.0	0.00025157949199929746	NZ_FNIJ01000011.1	g-proteobacteria	Pseudomonas jinjuensis strain JCM 21621, whole genome shotgun sequence	True	True
ENG0167_000000008087	3066	0.999154938674118	5	3	2	3	2	False	56076	maximal	True	ENG0167_000000008087	1.0		1	1	False	False	0.9778212904930115	0					non-mobilizable	no_good_hit	735.0	79.592	24.0	0.0002020738599549784	CP060633.1	firmicutes	Lachnospiraceae bacterium sunii NSJ-8 chromosome, complete genome	True	False
ISR0316_000000001082	13089	0.9991549019008404	13	10	6	10	5	False	122564	fragment	False	ISR0316_000000001082	1.0		0	0	False	False	0.999923586845398	0					non-mobilizable	no_good_hit	3091.0	89.259	57.0	0.06868383949152922	CP021588.1	other sequences	Unidentified plasmid plasmid FAKO27_6411, complete sequence	True	False
SPA0007_000000000992	16325	0.9991545450522944	18	11	5	5	11	True	132596	backbone	False	ISR0120_000000000296	0.08092660583534135	PS1169|PS902	0	0	False	True	0.9999387264251709	0		MOBB	MPF_T		conjugative	plasmid	16175.0	99.98100000000001	99.0	0.5207186322804984	CP021624.1	other sequences	Unidentified plasmid plasmid ES_ALL_5057, complete sequence	False	True
USA0121_01_000000019367	2360	0.9991544303916676	6	2	1	2	1	True	860	fragment	False	USA0121_01_000000019367	1.0		0	0	False	False	0.9991525411605835	0					non-mobilizable	no_good_hit								True	True
ISR0001_000000005001	5958	0.999153744761432	8	6	4	4	5	False	119566	fragment	False	AUS0004_000000002812	0.1016050963005104		0	0	False	False	0.9912722110748291	0					non-mobilizable	no_good_hit	326.0	73.006	5.0	0.002234973481584239	NZ_KE384028.1	firmicutes	Proteocatella sphenisci DSM 23131 G558DRAFT_scaffold00004.4, whole genome shotgun sequence	True	False
ISR0840_000000000886	11115	0.9991532871453048	14	6	4	6	3	True	99221	backbone	False	ENG0181_000000001971	0.30047636372944925	PS555	0	0	True	True	1.0	63	rep_cluster_78				non-mobilizable	other	3806.0	97.005	97.0	0.14236215727628804	NZ_NHOC01000021.1	firmicutes	Butyricicoccus porcorum strain BB10 BB10_rep_c23, whole genome shotgun sequence	False	True
ISR0018_000000002491	8654	0.9991528276146604	12	9	8	8	7	False	37814	fragment	False	ISR0018_000000002491	0.9967040592112871		0	0	False	False	1.0	0					non-mobilizable	no_good_hit								True	False
ISR0177_000000002353	8647	0.9991528276146604	13	9	8	8	7	False	37814	fragment	False	ISR0018_000000002491	0.9963022879593252		0	0	False	False	0.9979183673858643	0					non-mobilizable	no_good_hit								True	False
MAD0025_000000001277	7047	0.9991519611038016	9	8	3	5	8	True	74166	fragment	False	MAD0025_000000001277	1.0		0	0	False	False	0.9997161626815796	0	IncX4				non-mobilizable	plasmid	7048.0	99.95700000000001	100.0	0.2171782544378698	CP047612.1	enterobacteria	Escherichia coli strain NMBU_ W06E18 plasmid pNMBU_W06E18_Str1_3, complete sequence	False	True
DEN0007_000000006148	4581	0.9991508288094252	6	4	4	3	3	False	121919	maximal	True	DEN0007_000000006148	1.0		1	1	False	False	1.0	0					non-mobilizable	no_good_hit	480.0	89.167	10.0	0.0032946322942746307	NZ_QEKJ01000005.1	firmicutes	Agathobaculum butyriciproducens strain DSM 100391 Ga0215719_105, whole genome shotgun sequence	True	False
FIJ0162_000000004313	5436	0.9991501971248636	10	6	3	3	4	True	103426	maximal	True	FIJ0162_000000004313	1.0		1	1	True	True	1.0	4		MOBP			mobilizable	no_good_hit	2127.0	96.568	79.0	0.42696177062374246	CP021600.1	other sequences	Unidentified plasmid plasmid FAKO05_2266, complete sequence	True	True
MAD0096_000000008377	2190	0.9991487963347636	4	4	0	3	4	False	39430	fragment	False	MAD0096_000000008377	1.0		0	0	False	False	0.9995433688163757	0					non-mobilizable	plasmid	2190.0	98.721	100.0	0.2945371367061356	CP041096.1	enterobacteria	Klebsiella pneumoniae subsp. pneumoniae strain KPCTRSRTH01 plasmid unnamed4, complete sequence	False	True
SPA0126_000000023476	1863	0.9991486546220758	4	3	3	3	2	False	3965	maximal	True	SPA0126_000000023476	1.0		2	2	False	False	1.0	0					non-mobilizable	no_good_hit	557.0	100.0	30.0	0.0001076853859116914	NC_009614.1	CFB group bacteria	Bacteroides vulgatus ATCC 8482, complete sequence	True	False
ENG0003_000000000778	23491	0.9991485018529024	27	21	12	15	19	True	123671	maximal	True	ENG0003_000000000778	1.0	PS902	1	1	False	True	1.0	0	rep_cluster_1702				non-mobilizable	no_good_hit	7963.0	97.287	56.0	0.2561815840309079	CP021562.1	other sequences	Unidentified plasmid plasmid YS1-2_2431, complete sequence	True	True
MAD0098_000000003294	10613	0.9991480554036026	11	9	2	4	9	True	98075	fragment	False	MAD0102_000000000825	0.1911287508722959		0	0	False	False	1.0	0	IncHI1B				non-mobilizable	plasmid	10519.0	99.895	100.0	0.23739984200428846	LC501483.1	enterobacteria	Escherichia coli 19-Ec-C-96 plasmid p19C96-1, sequence_id: contig2	False	True
ISR0048_000000000973	15471	0.9991480139677508	13	7	5	5	6	False	36054	fragment	False	ISR0048_000000000973	1.0		0	0	False	False	1.0	0					non-mobilizable	no_good_hit	2562.0	85.55799999999999	38.0	0.10056394683913712	MK231574.1	viruses	Uncultured human fecal virus clone B.pseudocatenulat_S04.r2.G05_1-CL12_c16 sequence	True	False
BAN0019_000000000888	3451	0.9991471835255464	5	4	0	3	4	False	105951	maximal	True	BAN0019_000000000888	0.9949708423439025		13	8	True	True	1.0	31		MOBP		MOBP	mobilizable	plasmid	3456.0	99.855	100.0	0.5606945796819215	CP021100.1	enterobacteria	Escherichia coli strain 13P477T plasmid p13P477T-10, complete sequence	False	True
ENG0185_000000006498	3432	0.9991471835255464	4	4	0	3	4	False	105951	maximal	False	BAN0019_000000000888	0.9940540800852569		0	0	True	True	1.0	246		MOBP		MOBP	mobilizable	plasmid	3437.0	99.65100000000001	100.0	0.5572865952612788	CP021100.1	enterobacteria	Escherichia coli strain 13P477T plasmid p13P477T-10, complete sequence	False	True
CHI0042_000000003551	3448	0.9991471445520884	5	3	0	3	3	False	105951	maximal	False	BAN0019_000000000888	0.9944944158028609		0	0	True	True	1.0	17		MOBP		MOBP	mobilizable	plasmid	3453.0	99.652	100.0	0.5600454397922753	CP021100.1	enterobacteria	Escherichia coli strain 13P477T plasmid p13P477T-10, complete sequence	False	True
MAD0013_000000007751	2997	0.9991468607920015	3	2	2	2	1	False	24672	fragment	False	MAD0092_000000005381	0.7898822617141894		0	0	False	False	0.9943276643753052	0					non-mobilizable	no_good_hit	195.0	99.48700000000001	8.0	5.175087342936766e-05	CP042464.1	CFB group bacteria	Prevotella copri strain YF2 chromosome	True	False
ENG0015_000000005583	3400	0.9991467048063148	3	3	3	3	1	True	127159	backbone	False	AST0007_000000005470	0.9993961208655039	PS982	0	0	True	True	0.9997059106826782	15	rep_cluster_1188				non-mobilizable	plasmid	3128.0	100.0	100.0	0.9303778637310325	CP000421.1	firmicutes	Streptococcus thermophilus LMD-9 plasmid 2, complete sequence	False	True
SPA0131_000000023693	1207	0.9991465580613584	3	1	1	1	1	False	61408	fragment	False	SPA0131_000000023693	1.0		0	0	False	False	0.9908865094184875	0					non-mobilizable	other	1189.0	99.15899999999999	98.0	0.031203214876684263	NZ_OEST01000010.1	CFB group bacteria	Bacteroides cutis strain Marseille-P4118, whole genome shotgun sequence	False	False
AST0062_000000008630	1923	0.9991453545821694	4	3	2	3	1	False	117198	fragment	False	AST0062_000000008630	1.0		0	0	False	False	0.9968798756599426	0					non-mobilizable	no_good_hit								True	False
MAD0096_000000002803	5471	0.999144005509158	9	7	4	5	7	True	114218	maximal	True	MAD0096_000000002803	1.0		1	1	False	False	0.9979894161224365	0					non-mobilizable	no_good_hit	3912.0	98.72200000000001	77.0	0.043997705054504954	CP041679.1	enterobacteria	Escherichia coli strain ESBL 15 plasmid unnamed1, complete sequence	True	True
ISR0315_000000000749	9596	0.9991435116380978	14	9	5	5	9	True	123628	fragment	False	USA0108_01_000000001009	0.4657356817950504		0	0	False	True	0.9998958110809326	0	rep_cluster_1702				non-mobilizable	plasmid	5981.0	98.863	99.0	0.18100369271747685	AY171301.1	CFB group bacteria	Bacteroides thetaiotaomicron VPI-5482 plasmid p5482, complete sequence	False	True
SPA0007_000000003084	6859	0.9991433579602088	10	5	5	5	4	False	105345	maximal	True	SPA0007_000000003084	1.0		1	1	False	False	0.9997084140777588	0					non-mobilizable	no_good_hit	31.0	96.774	0.0	1.3012920528793038e-05	LR131492.1	apicomplexans	Plasmodium falciparum genome assembly, chromosome: 12	True	False
FIJ0152_000000008305	2838	0.9991432705401944	3	2	2	2	1	True	114137	maximal	False	FIJ0140_000000010298	0.9792351297827052		0	0	True	True	1.0	3					non-mobilizable	no_good_hit								True	True
FIJ0050_000000008967	2838	0.9991432705401944	2	2	2	2	1	True	114137	maximal	False	FIJ0140_000000010298	0.9807812952055681		0	0	True	True	0.9996476173400879	2					non-mobilizable	no_good_hit								True	True
MAD0058_000000006753	2254	0.9991432705401944	2	2	2	2	1	True	16957	fragment	False	MAD0058_000000006753	1.0		0	0	False	False	1.0	0					non-mobilizable	no_good_hit								True	True
ISR0134_000000004903	6571	0.9991429248282446	9	5	4	4	5	True	37690	fragment	False	ISR0103_000000003520	0.9621620266847994		0	0	False	False	1.0	0					non-mobilizable	no_good_hit	28.0	100.0	0.0	6.274398113255954e-07	LR215989.1	flatworms	Hymenolepis microstoma genome assembly, chromosome: 1	True	True
ENG0036_000000000626	26325	0.9991420071522912	33	18	9	14	11	True	127246	backbone	False	ENG0090_000000000397	0.726509666289275	PS988|PS992	0	0	False	True	1.0	0					non-mobilizable	no_good_hit	6562.0	97.257	73.0	0.2617192183191464	CP021610.1	other sequences	Unidentified plasmid plasmid FAKO02_3061, complete sequence	True	True
CAN0003_000000017057	2916	0.9991420043383504	4	3	2	3	1	True	96690	maximal	True	CAN0003_000000017057	1.0		1	1	True	True	1.0	6					non-mobilizable	plasmid	1728.0	92.361	99.0	0.6060393258426966	HG796829.1	bacteria	Uncultured bacterium plasmid pRGF00146	False	True
AST0090_000000010449	2211	0.9991420043383504	4	3	2	3	1	True	109901	maximal	False	ENG0138_000000008839	0.9983896940418681		0	0	True	True	1.0	64					non-mobilizable	no_good_hit	685.0	87.59100000000001	89.0	0.3045230631437528	LN854313.1		Uncultured prokaryote from Rat gut metagenome metamobilome, plasmid pRGRH1814	True	True
FIJ0116_000000012039	1424	0.9991419088047824	3	2	2	2	2	False	41656	fragment	False	FIJ0116_000000012039	1.0		0	0	False	False	1.0	0					non-mobilizable	no_good_hit	61.0	100.0	4.0	0.00014629757414239144	NZ_LT635860.1	b-proteobacteria	Duodenibacillus massiliensis strain Marseille-P2968T, whole genome shotgun sequence	True	False
SPA0113_000000001853	15820	0.9991407985820708	13	7	5	7	4	False	73564	fragment	False	SPA0113_000000001853	1.0		0	0	False	False	0.9999367594718933	0					non-mobilizable	no_good_hit	68.0	86.765	0.0	1.1949515259887688e-05	LR134289.1	CFB group bacteria	Chryseobacterium gleum strain NCTC11432 genome assembly, chromosome: 1	True	False
FIJ0066_000000015792	2060	0.9991407726412184	4	4	3	2	3	False	45328	maximal	True	FIJ0066_000000015792	1.0		1	1	False	False	1.0	0					non-mobilizable	chromosome	2060.0	99.66	100.0	0.0004109330135280585	CP054219.1	enterobacteria	Escherichia coli strain EcPF18 chromosome, complete genome	False	False
ISR0089_000000005069	4541	0.9991393114667286	7	3	0	3	1	True	99989	maximal	True	ISR0089_000000005069	0.9997279349185939	PS111|PS565	3	2	True	True	0.9969169497489929	3					non-mobilizable	no_good_hit	332.0	78.61399999999999	7.0	0.10274828232354778	CP019568.1	firmicutes	Clostridium perfringens strain CP15 plasmid pCP15_1, complete sequence	True	True
DEN0024_000000003630	2215	0.999139306103533	3	2	2	2	2	False	125193	fragment	False	DEN0024_000000003630	1.0		0	0	False	False	0.9972912073135376	0					non-mobilizable	no_good_hit	195.0	90.76899999999999	19.0	5.1988757565168174e-05	CP040518.1	firmicutes	Blautia sp. SC05B48 chromosome, complete genome	True	False
SPA0146_000000002578	8370	0.9991387676039644	11	8	5	6	7	False	122537	fragment	False	SPA0146_000000002578	1.0		0	0	False	False	1.0	0					non-mobilizable	no_good_hit	5207.0	95.141	72.0	0.11642011503256272	CP021588.1	other sequences	Unidentified plasmid plasmid FAKO27_6411, complete sequence	True	False
ISR0037_000000013062	1774	0.9991384399401668	2	2	2	2	2	True	114490	maximal	False	DEN0079_000000033775	0.9945975272909422		0	0	True	True	0.9988725781440735	10					non-mobilizable	plasmid	1602.0	99.56299999999999	100.0	0.9428739693757362	HG796478.1	bacteria	Uncultured bacterium plasmid pRGI01392	False	True
SPA0099_000000001185	7122	0.999137761717236	9	4	4	4	4	True	5014	maximal	True	SPA0099_000000001185	1.0		1	1	False	False	0.9997192025184631	0					non-mobilizable	no_good_hit	2156.0	98.655	30.0	0.0008176292243069976	NZ_AP012326.1	high GC Gram+	Bifidobacterium dentium JCM 1195 = DSM 20436 strain JCM 1195	True	True
DEN0047_000000001000	2271	0.999137540144954	3	3	3	3	3	False	72659	fragment	False	DEN0047_000000001000	1.0		0	0	False	False	1.0	0					non-mobilizable	no_good_hit	348.0	75.28699999999999	15.0	0.01673170731707317	NZ_FQXK01000051.1	firmicutes	Butyrivibrio fibrisolvens DSM 3071, whole genome shotgun sequence	True	False
CHI0166_000000000101	36021	0.9991370277108717	44	33	21	22	25	True	102536	maximal	False	USA0012_01_000000000166	0.9543798511592417		0	0	False	True	1.0	0			MPF_T		non-mobilizable	no_good_hit	6027.0	99.934	17.0	0.0011720869040392262	CP036550.1	CFB group bacteria	Bacteroides fragilis strain DCMOUH0042B chromosome, complete genome	True	True
ISR0058_000000012823	2015	0.9991351855777532	2	2	2	2	2	True	50634	maximal	False	FIJ0058_000000020495	0.9924767362394279		0	0	True	True	1.0	123					non-mobilizable	no_good_hit	132.0	91.667	12.0	0.09643916913946587	HG796610.1	bacteria	Uncultured bacterium plasmid pRGI01809	True	True
FIJ0130_000000010429	1971	0.9991351855777532	2	2	2	2	2	True	50634	maximal	False	FIJ0058_000000020495	0.9946260549144211		0	0	True	True	0.9934043884277344	1					non-mobilizable	no_good_hit	133.0	91.729	12.0	0.09643916913946587	HG796610.1	bacteria	Uncultured bacterium plasmid pRGI01809	True	True
MAD0096_000000001302	10537	0.9991341910568424	10	9	3	4	9	False	87420	fragment	False	MAD0096_000000001302	1.0		0	0	False	False	1.0	0					non-mobilizable	plasmid	6915.0	99.552	100.0	0.05722136242127304	AP023428.1	enterobacteria	Escherichia coli HUE1 plasmid pHFQ1 DNA, complete sequence	False	True
ENG0146_000000007200	3372	0.9991340483135768	3	3	3	3	3	False	64225	fragment	False	ENG0146_000000007200	1.0		0	0	False	False	1.0	0					non-mobilizable	no_good_hit	1459.0	80.60300000000001	43.0	0.005525391861558237	NZ_DS544186.1	firmicutes	Anaerotruncus colihominis DSM 17241 Scfld_02_19, whole genome shotgun sequence	True	False
MON0078_000000003839	8474	0.9991337958759882	11	8	6	7	6	True	64256	fragment	False	MON0078_000000003839	1.0		0	0	False	False	1.0	0					non-mobilizable	no_good_hit	1248.0	75.48100000000001	15.0	0.00032379995250584166	NZ_LT635801.1	CFB group bacteria	Bacteroides ilei strain Marseille-P3208, whole genome shotgun sequence	True	True
ISR0196_000000001127	13914	0.9991314854256056	13	7	7	7	5	True	36183	maximal	True	ISR0196_000000001127	1.0		2	1	False	False	1.0	0					non-mobilizable	no_good_hit	1587.0	71.267	11.0	0.1862471145668813	LN852973.1		Uncultured prokaryote from Rat gut metagenome metamobilome, isolate RGRH0301	True	True
FIJ0022_000000010791	2369	0.9991312578940122	2	2	2	2	1	True	103004	maximal	False	ISR0156_000000010631	0.4848360170854148		0	0	True	True	1.0	2					non-mobilizable	no_good_hit	875.0	89.943	86.0	0.36375105130361646	HG796412.1	bacteria	Uncultured bacterium plasmid pRGI00992	True	True
ENG0147_000000000230	30597	0.9991310290668328	26	18	15	16	14	True	117413	maximal	False	ISR0350_000000000348	0.9660287209196426		0	0	False	True	0.9994117021560669	0					non-mobilizable	no_good_hit	10440.0	96.51299999999999	65.0	0.15863307163288906	CP021623.1	other sequences	Unidentified plasmid plasmid ES_ALL_5058, complete sequence	True	True
FIJ0049_000000003059	5360	0.9991310045475036	7	2	1	2	1	False	46683	fragment	False	FIJ0049_000000003059	1.0		0	0	False	False	0.999813437461853	0					non-mobilizable	no_good_hit	29.0	100.0	1.0	0.005035065635677036	NZ_CADEAU010000361.1	high GC Gram+	Micromonospora maritima isolate DSM 45782, whole genome shotgun sequence	True	False
ISR0170_000000002082	16918	0.9991303158445062	17	10	8	6	7	True	129807	maximal	True	ISR0170_000000002082	1.0	PS1069	1	1	True	True	1.0	9					non-mobilizable	no_good_hit	768.0	86.84899999999999	4.0	0.0064505234718000674	NZ_VULP01000007.1	firmicutes	Anaerobutyricum soehngenii strain BSM-383-APC-4H seq7, whole genome shotgun sequence	True	True
DEN0078_000000004856	5321	0.9991300653944096	7	4	3	4	2	False	96739	maximal	True	DEN0078_000000004856	1.0		1	1	False	False	1.0	0					non-mobilizable	no_good_hit	551.0	77.132	10.0	0.07143802090223575	NZ_VZBY01000015.1	CFB group bacteria	Prevotella copri strain BVe41210 NODE_51_length_7559_cov_42.4667_ID_101, whole genome shotgun sequence	True	False
ISR0247_000000001005	9696	0.999130018757496	12	6	5	6	4	False	86076	fragment	False	ISR0247_000000001005	1.0		0	0	False	True	0.9983498454093933	0					non-mobilizable	no_good_hit	1330.0	96.69200000000001	25.0	0.00041344965091658894	FP929046.1	firmicutes	Faecalibacterium prausnitzii SL3/3 draft genome	True	True
SPA0039_000000006674	3800	0.9991298378321738	4	3	3	2	2	True	116353	backbone	False	FIJ0092_000000008111	0.9519835741071646	PS773	0	0	True	True	1.0	109					non-mobilizable	no_good_hit	202.0	74.752	5.0	0.0024085075898867382	NZ_QVMD01000010.1	firmicutes	Sellimonas intestinalis strain AM38-2BH AM38-2BH.Scaf10, whole genome shotgun sequence	True	True
ISR0261_000000005123	3388	0.9991288895823104	5	3	3	3	2	True	105402	fragment	False	ISR0261_000000005123	1.0		0	0	False	False	0.9973435401916504	0					non-mobilizable	no_good_hit	902.0	86.36399999999999	27.0	0.00025628116404554464	NZ_LT907978.1	firmicutes	Anaerobutyricum hallii isolate EH1 chromosome I	True	True
FIJ0003_000000016007	1468	0.9991280491283384	2	1	1	1	1	False	52169	fragment	False	FIJ0003_000000016007	1.0		0	0	False	False	1.0	0					non-mobilizable	no_good_hit	708.0	96.186	89.0	0.028254006314190946	CP021610.1	other sequences	Unidentified plasmid plasmid FAKO02_3061, complete sequence	True	False
MON0077_000000013500	2933	0.9991266664889712	4	3	3	2	2	False	100514	fragment	False	ETH0003_000000010764	0.22268683909646808		0	0	False	False	0.9959086179733276	0					non-mobilizable	no_good_hit	1593.0	79.15899999999999	64.0	0.00042094267150279466	CP042464.1	CFB group bacteria	Prevotella copri strain YF2 chromosome	True	False
SPA0045_000000001418	17565	0.9991266256167388	21	16	6	6	15	True	132596	backbone	False	ISR0120_000000000296	0.28214447866328013	PS1169|PS902	0	0	False	True	1.0	0		MOBB	MPF_T		conjugative	plasmid	17070.0	99.92399999999999	99.0	0.5164971546192033	CP040529.1	CFB group bacteria	Bacteroides thetaiotaomicron strain DSM 2079 plasmid p_Bt, complete sequence	False	True
ISR0222_000000002259	25785	0.9991263133898572	27	19	14	16	13	True	120197	maximal	False	ISR0048_000000000448	0.9906486980688413	PS720|PS841	0	0	True	True	1.0	51					non-mobilizable	no_good_hit	1829.0	80.755	7.0	0.0049087283325663445	NZ_DS483526.1	firmicutes	Coprococcus eutactus ATCC 27759 Scfld_02_6, whole genome shotgun sequence	True	True
ISR0029_000000001345	23714	0.9991248699069044	29	20	16	19	16	True	74629	maximal	True	ISR0029_000000001345	1.0		1	1	False	False	1.0	0					non-mobilizable	no_good_hit	268.0	74.25399999999999	1.0	0.0011733711173592509	NZ_JAAKZG010000010.1	bacteria	Mesorhizobium zhangyense strain CGMCC 1.15528, whole genome shotgun sequence	True	True
ETH0002_000000002646	10135	0.99912420757193	12	4	3	4	3	True	53390	maximal	False	MAD0046_000000001980	0.9681999782191241		0	0	True	True	0.9999013543128967	72					non-mobilizable	no_good_hit	301.0	73.09	3.0	0.025252089976730157	CP021604.1	other sequences	Unidentified plasmid plasmid FAKO03_2027, complete sequence	True	True
ISR0393_000000005681	3038	0.9991235505995704	5	4	2	4	4	False	56740	fragment	False	ISR0393_000000005681	1.0		0	0	False	False	0.9993416666984558	0					non-mobilizable	no_good_hit	2481.0	95.969	81.0	0.051055717867429184	CP016708.1	firmicutes	Lactococcus lactis subsp. cremoris strain UC109 plasmid pUC109B, complete sequence	True	False
CAN0007_000000003448	11985	0.9991201047046808	18	11	6	9	8	True	124137	fragment	False	DEN0008_000000000333	0.7216315863612711		0	0	False	False	1.0	0					non-mobilizable	other	11990.0	96.08	100.0	0.003367606119077743	AP018533.1	firmicutes	Clostridiales bacterium CCNA10 DNA, complete genome	False	True
CAN0008_000000002150	11859	0.9991201047046808	18	11	6	9	8	True	124137	fragment	False	DEN0008_000000000333	0.6482427060040524		0	0	False	False	1.0	0					non-mobilizable	other	11864.0	96.14	100.0	0.0033321960906204456	AP018533.1	firmicutes	Clostridiales bacterium CCNA10 DNA, complete genome	False	True
ISR0013_000000010149	2464	0.9991198077055556	4	3	2	3	1	True	105401	fragment	False	ISR0224_000000011795	0.7253882286398945		0	0	False	False	0.9987824559211731	0					non-mobilizable	no_good_hit	866.0	76.559	38.0	0.0017919985279265301	NZ_CABIYV010000002.1	firmicutes	Gemmiger formicilis isolate MGYG-HGUT-00084, whole genome shotgun sequence	True	True
CHI0056_000000009448	2078	0.9991196934494748	3	2	1	2	2	False	86113	fragment	False	CHI0056_000000009448	1.0		0	0	False	False	1.0	0					non-mobilizable	no_good_hit	97.0	82.47399999999999	5.0	2.1768529780709274e-05	NC_016048.1	firmicutes	Oscillibacter valericigenes Sjm18-20, complete genome	True	False
ISR0219_000000003078	9322	0.9991195342510149	8	6	5	6	5	True	128649	fragment	False	ISR0219_000000003078	1.0		0	0	False	False	0.9997854828834534	0					non-mobilizable	no_good_hit	2163.0	79.334	36.0	0.004451767638221217	NZ_CABIYV010000002.1	firmicutes	Gemmiger formicilis isolate MGYG-HGUT-00084, whole genome shotgun sequence	True	True
ISR0294_000000003637	5181	0.9991191946323128	8	5	2	5	2	True	25785	fragment	False	ISR0294_000000003637	1.0		0	0	False	False	0.998262882232666	0					non-mobilizable	no_good_hit								True	True
ISR0858_000000003754	2503	0.9991191040916853	3	2	2	2	1	False	41659	fragment	False	ISR0093_000000008821	0.9541970802919708		0	0	False	False	1.0	0					non-mobilizable	no_good_hit	59.0	100.0	2.0	0.00014142098833764505	NZ_LT635860.1	b-proteobacteria	Duodenibacillus massiliensis strain Marseille-P2968T, whole genome shotgun sequence	True	False
MON0096_000000015099	2370	0.9991188078597428	3	2	2	2	1	False	45769	fragment	False	MON0096_000000015099	1.0		0	0	False	False	0.999578058719635	0					non-mobilizable	no_good_hit	732.0	94.945	50.0	0.00019499942513849362	CP042464.1	CFB group bacteria	Prevotella copri strain YF2 chromosome	True	False
MAD0034_000000014199	1126	0.9991188078597428	3	2	2	2	1	False	45767	fragment	False	FIJ0061_000000022692	0.6338842975206611		0	0	False	False	0.99733567237854	0					non-mobilizable	no_good_hit	288.0	88.889	26.0	7.65592818259202e-05	CP042464.1	CFB group bacteria	Prevotella copri strain YF2 chromosome	True	False
SPA0047_000000004156	9334	0.9991180252913846	14	4	4	4	3	False	49863	maximal	True	SPA0047_000000004156	1.0		1	1	False	False	1.0	0					non-mobilizable	no_good_hit	1603.0	89.083	38.0	0.027948109027753163	MK415407.1	viruses	Phage FAKO27_000271F, complete genome	True	False
SPA0054_000000005018	5251	0.9991177633803844	5	2	1	2	1	True	132101	backbone	True	SPA0054_000000005018	0.879120486219584	PS1138|PS1140|PS121|PS134|PS629|PS654|PS88|PS886|PS888|PS95	3	2	True	True	1.0	196					non-mobilizable	no_good_hit	1237.0	100.0	29.0	0.9991915925626516	NZ_JAAIQH010000056.1	firmicutes	Anaerostipes hadrus strain MSK.14.23 NODE_65_length_1237_cov_4052.28, whole genome shotgun sequence	True	True
SPA0055_000000005840	5251	0.9991177633803844	5	2	1	2	1	True	132101	backbone	False	SPA0054_000000005018	0.879120486219584	PS1138|PS1140|PS121|PS134|PS629|PS654|PS88|PS886|PS888|PS95	0	0	True	True	1.0	324					non-mobilizable	no_good_hit	1237.0	100.0	29.0	0.9991915925626516	NZ_JAAIQH010000056.1	firmicutes	Anaerostipes hadrus strain MSK.14.23 NODE_65_length_1237_cov_4052.28, whole genome shotgun sequence	True	True
ISR0355_000000003258	5158	0.9991177633803844	7	2	1	2	1	True	132101	backbone	False	SPA0054_000000005018	0.5079973886084266	PS1138|PS1140|PS121|PS134|PS629|PS654|PS88|PS886|PS888|PS95	0	0	True	True	0.997285783290863	57					non-mobilizable	no_good_hit	1018.0	80.943	26.0	0.8124494745351657	NZ_JAAIQH010000056.1	firmicutes	Anaerostipes hadrus strain MSK.14.23 NODE_65_length_1237_cov_4052.28, whole genome shotgun sequence	True	True
ISR0283_000000002495	4992	0.9991177633803844	6	2	1	2	1	True	132101	backbone	False	SPA0054_000000005018	0.8262456867129438	PS1138|PS1140|PS121|PS134|PS629|PS654|PS88|PS886|PS888|PS95	0	0	True	True	1.0	299					non-mobilizable	no_good_hit	1237.0	99.111	29.0	0.9991915925626516	NZ_JAAIQH010000056.1	firmicutes	Anaerostipes hadrus strain MSK.14.23 NODE_65_length_1237_cov_4052.28, whole genome shotgun sequence	True	True
ISR0074_000000005716	4711	0.9991177633803844	5	2	1	2	1	True	132101	backbone	False	SPA0054_000000005018	0.7459568216313287	PS1138|PS1140|PS121|PS134|PS629|PS654|PS88|PS886|PS888|PS95	0	0	False	True	1.0	0					non-mobilizable	no_good_hit	584.0	92.46600000000001	25.0	0.9982876712328768	NZ_JAAIQH010000062.1	firmicutes	Anaerostipes hadrus strain MSK.14.23 NODE_97_length_584_cov_4592.06, whole genome shotgun sequence	True	True
ISR0046_000000005483	4708	0.9991177633803844	5	2	1	2	1	True	132101	backbone	False	SPA0054_000000005018	0.45366462782558636	PS1138|PS1140|PS121|PS134|PS629|PS654|PS88|PS886|PS888|PS95	0	0	True	True	1.0	5					non-mobilizable	no_good_hit	584.0	92.295	25.0	0.9982876712328768	NZ_JAAIQH010000062.1	firmicutes	Anaerostipes hadrus strain MSK.14.23 NODE_97_length_584_cov_4592.06, whole genome shotgun sequence	True	True
SPA0098_000000007357	4661	0.9991177633803844	5	2	1	2	1	True	132101	backbone	False	SPA0054_000000005018	0.6989045673960756	PS1138|PS1140|PS121|PS134|PS629|PS654|PS88|PS886|PS888|PS95	0	0	True	True	0.9984982013702393	28					non-mobilizable	no_good_hit	1237.0	99.03	27.0	0.9991915925626516	NZ_JAAIQH010000056.1	firmicutes	Anaerostipes hadrus strain MSK.14.23 NODE_65_length_1237_cov_4052.28, whole genome shotgun sequence	True	True
ENG0192_000000003704	4581	0.9991177633803844	4	2	1	2	1	True	132101	backbone	False	SPA0054_000000005018	0.4466688744500826	PS1138|PS1140|PS121|PS134|PS629|PS654|PS88|PS886|PS888|PS95	0	0	False	True	0.9973804950714111	0					non-mobilizable	no_good_hit	1243.0	99.115	29.0	0.9991915925626516	NZ_JAAIQH010000056.1	firmicutes	Anaerostipes hadrus strain MSK.14.23 NODE_65_length_1237_cov_4052.28, whole genome shotgun sequence	True	True
ISR0104_000000005915	4266	0.9991177633803844	4	2	1	2	1	True	132101	backbone	False	SPA0054_000000005018	0.6332651601417999	PS1138|PS1140|PS121|PS134|PS629|PS654|PS88|PS886|PS888|PS95	0	0	True	True	1.0	1					non-mobilizable	no_good_hit	1246.0	84.43	29.0	0.9991915925626516	NZ_JAAIQH010000056.1	firmicutes	Anaerostipes hadrus strain MSK.14.23 NODE_65_length_1237_cov_4052.28, whole genome shotgun sequence	True	True
ISR0097_000000006069	4200	0.9991177633803844	4	2	1	2	1	True	132101	backbone	False	SPA0054_000000005018	0.509411168321035	PS1138|PS1140|PS121|PS134|PS629|PS654|PS88|PS886|PS888|PS95	0	0	True	True	1.0	164					non-mobilizable	no_good_hit	1127.0	99.20100000000001	32.0	0.910266774454325	NZ_JAAIQH010000056.1	firmicutes	Anaerostipes hadrus strain MSK.14.23 NODE_65_length_1237_cov_4052.28, whole genome shotgun sequence	True	True
ISR0022_000000006086	4161	0.9991177633803844	5	2	1	2	1	True	132101	backbone	False	SPA0054_000000005018	0.39393038806822783	PS1138|PS1140|PS121|PS134|PS629|PS654|PS88|PS886|PS888|PS95	0	0	True	True	1.0	147					non-mobilizable	no_good_hit	1015.0	82.167	32.0	0.8124494745351657	NZ_JAAIQH010000056.1	firmicutes	Anaerostipes hadrus strain MSK.14.23 NODE_65_length_1237_cov_4052.28, whole genome shotgun sequence	True	True
ISR0089_000000005761	4110	0.9991177633803844	4	2	1	2	1	True	132101	backbone	False	SPA0054_000000005018	0.3918114433638943	PS1138|PS1140|PS121|PS134|PS629|PS654|PS88|PS886|PS888|PS95	0	0	True	True	1.0	126					non-mobilizable	no_good_hit	1237.0	99.19200000000001	30.0	0.9991915925626516	NZ_JAAIQH010000056.1	firmicutes	Anaerostipes hadrus strain MSK.14.23 NODE_65_length_1237_cov_4052.28, whole genome shotgun sequence	True	True
ISR0348_000000002970	4080	0.9991177633803844	4	2	1	2	1	True	132101	backbone	False	SPA0054_000000005018	0.32976973660805464	PS1138|PS1140|PS121|PS134|PS629|PS654|PS88|PS886|PS888|PS95	0	0	False	True	0.9982843399047852	0					non-mobilizable	no_good_hit	1246.0	84.51	30.0	0.9991915925626516	NZ_JAAIQH010000056.1	firmicutes	Anaerostipes hadrus strain MSK.14.23 NODE_65_length_1237_cov_4052.28, whole genome shotgun sequence	True	True
ENG0029_000000006220	3883	0.9991177633803844	4	2	1	2	1	True	132101	backbone	False	SPA0054_000000005018	0.5518783291806645	PS1138|PS1140|PS121|PS134|PS629|PS654|PS88|PS886|PS888|PS95	0	0	False	True	1.0	0					non-mobilizable	no_good_hit	1246.0	84.51	32.0	0.9991915925626516	NZ_JAAIQH010000056.1	firmicutes	Anaerostipes hadrus strain MSK.14.23 NODE_65_length_1237_cov_4052.28, whole genome shotgun sequence	True	True
ISR0198_000000010346	3210	0.9991177633803844	3	2	1	2	1	True	123261	fragment	False	ISR0198_000000010346	1.0		0	0	False	True	1.0	0					non-mobilizable	no_good_hit	1015.0	82.167	34.0	0.8124494745351657	NZ_JAAIQH010000056.1	firmicutes	Anaerostipes hadrus strain MSK.14.23 NODE_65_length_1237_cov_4052.28, whole genome shotgun sequence	True	True
ISR0798_000000001263	9865	0.999117401944073	9	5	2	4	3	False	71354	fragment	False	ISR0798_000000001263	1.0		0	0	False	False	1.0	0					non-mobilizable	no_good_hit	347.0	70.893	3.0	0.00011484219133719419	NZ_CP029256.1	firmicutes	Christensenella minuta strain DSM 22607 chromosome, complete genome	True	False
FIJ0110_000000001341	10697	0.9991170478546674	14	6	1	4	3	False	50252	fragment	False	FIJ0110_000000001341	1.0		0	0	False	False	0.9975693821907043	0					non-mobilizable	no_good_hit	235.0	83.83	2.0	0.002063437475199069	NZ_CYXV01000014.1	firmicutes	Roseburia faecis strain 2789STDY5608863, whole genome shotgun sequence	True	False
ISR0083_000000000868	20594	0.9991169560809292	20	7	4	6	2	True	130778	fragment	False	ISR0812_000000001294	0.7759990686167878		0	0	False	False	0.9999029040336609	0					non-mobilizable	no_good_hit	76.0	98.684	1.0	0.00026868141906778297	NZ_CYYV01000003.1	firmicutes	Fusicatenibacter saccharivorans strain 2789STDY5608849, whole genome shotgun sequence	True	True
MAD0088_000000001373	10050	0.999116596473147	12	8	2	6	5	False	15927	maximal	True	MAD0088_000000001373	1.0		1	1	False	False	0.9993034601211548	0					non-mobilizable	no_good_hit	275.0	75.63600000000001	3.0	7.006364729222441e-05	NZ_LT575472.1	firmicutes	Clostridium nigeriense strain Marseille-P2414T, whole genome shotgun sequence	True	False
ISR0201_000000001531	13324	0.999116453658258	9	8	7	8	6	True	118469	maximal	True	ISR0201_000000001531	1.0		1	1	False	False	0.9994746446609497	0					non-mobilizable	no_good_hit	2397.0	94.70200000000001	18.0	0.009801789677964641	NZ_CABIYV010000005.1	firmicutes	Gemmiger formicilis isolate MGYG-HGUT-00084, whole genome shotgun sequence	True	True
FIJ0022_000000005199	4566	0.9991161442626856	7	7	3	3	6	False	132544	fragment	False	CHI0126_000000000854	0.08072023882737352		0	0	False	False	1.0	0					non-mobilizable	plasmid	4567.0	99.934	100.0	0.08949957857184859	NZ_CP032820.1	CFB group bacteria	Butyricimonas faecalis strain H184 plasmid unnamed, complete sequence	False	True
ISR0270_000000001718	3689	0.9991150462822692	7	3	1	3	2	True	108595	fragment	False	ISR0270_000000001718	1.0		0	0	False	False	1.0	0					non-mobilizable	no_good_hit	1133.0	99.029	64.0	0.2795061728395062	LN852910.1		Uncultured prokaryote from Rat gut metagenome metamobilome, plasmid pRGRH0237	True	True
ISR0130_000000000852	23029	0.9991147128623042	26	11	5	11	4	True	31799	maximal	True	ISR0130_000000000852	1.0		1	1	False	False	1.0	0					non-mobilizable	no_good_hit	9238.0	76.976	58.0	0.0783338753573079	CP041396.1	CFB group bacteria	Bacteroides ovatus strain 3725 D1 iv plasmid unnamed1, complete sequence	True	True
FIJ0141_000000005083	5675	0.9991147002809734	5	5	0	5	4	False	108850	maximal	True	FIJ0141_000000005083	0.9723676289048142	PS676	2	2	True	True	1.0	13	rep_cluster_2350	MOBP		MOBP	mobilizable	other	2155.0	99.118	95.0	0.22229102167182663	LM996433.1	enterobacteria	Escherichia coli genome assembly FHI63, scaffold scaffold-18_contig-25.0_1_9690_[organism:Escherichia	False	True
MON0107_000000022483	2610	0.9991146242602716	4	2	2	2	1	False	20815	fragment	False	MON0107_000000022483	1.0		0	0	False	False	0.9977011680603027	0					non-mobilizable	no_good_hit	453.0	75.497	17.0	0.0001465849638587721	NZ_CP046996.1	firmicutes	Dehalobacter restrictus strain 12DCA chromosome, complete genome	True	False
SPA0016_000000001441	18090	0.999114300147946	27	5	5	4	4	False	74674	maximal	True	SPA0016_000000001441	1.0		1	1	False	False	1.0	0					non-mobilizable	no_good_hit	1326.0	89.291	8.0	0.00029421268951347634	LR027880.1	firmicutes	Roseburia intestinalis L1-82 genome assembly, chromosome: 1	True	False
MON0034_000000000927	10134	0.9991141163618557	11	9	5	5	5	False	116058	maximal	True	MON0034_000000000927	1.0		7	4	False	False	1.0	0					non-mobilizable	other	9966.0	98.505	100.0	0.0045702085553496405	AP018132.1	high GC Gram+	Bifidobacterium bifidum DNA, complete genome, strain: TMC 3115	False	False
MAD0106_000000001233	9727	0.9991134485725324	10	3	2	3	2	False	40362	maximal	True	MAD0106_000000001233	1.0		1	1	False	False	0.9998971819877625	0					non-mobilizable	no_good_hit	125.0	98.4	2.0	7.066975391987314e-05	NZ_LT732540.1	actinobacteria	Olsenella urininfantis strain Marseille-P3197T, whole genome shotgun sequence	True	False
ISR0223_000000001157	15248	0.9991133913896002	18	11	8	9	8	False	122552	fragment	False	ISR0223_000000001157	1.0		0	0	False	False	1.0	0					non-mobilizable	no_good_hit	5403.0	98.815	76.0	0.1208960902356601	CP021588.1	other sequences	Unidentified plasmid plasmid FAKO27_6411, complete sequence	True	False
ISR0254_000000001245	5761	0.999111901502289	9	3	1	3	1	True	130327	fragment	False	ISR0254_000000001245	1.0		0	0	False	True	1.0	0					non-mobilizable	no_good_hit	1806.0	98.837	68.0	0.445679012345679	LN852910.1		Uncultured prokaryote from Rat gut metagenome metamobilome, plasmid pRGRH0237	True	True
ISR0049_000000005849	4755	0.999111901502289	8	3	1	3	1	True	108597	backbone	True	ISR0049_000000005849	0.9686514286904426	PS526|PS527|PS528|PS673|PS674|PS675	1	1	True	True	0.9997897148132324	33					non-mobilizable	no_good_hit	1710.0	93.275	63.0	0.42148148148148146	LN852910.1		Uncultured prokaryote from Rat gut metagenome metamobilome, plasmid pRGRH0237	True	True
ISR0385_000000004134	4712	0.999111901502289	7	3	1	3	1	True	108597	backbone	False	ISR0049_000000005849	0.968268368716273	PS526|PS527|PS528|PS673|PS674|PS675	0	0	True	True	1.0	13					non-mobilizable	no_good_hit	1512.0	93.25399999999999	64.0	0.37308641975308643	LN852910.1		Uncultured prokaryote from Rat gut metagenome metamobilome, plasmid pRGRH0237	True	True
ISR0054_000000004792	4673	0.999111901502289	7	3	1	3	1	True	108597	backbone	False	ISR0049_000000005849	0.9528526988337204	PS526|PS527|PS528|PS673|PS674|PS675	0	0	True	True	0.9997860193252563	21					non-mobilizable	no_good_hit	1710.0	94.971	65.0	0.42148148148148146	LN852910.1		Uncultured prokaryote from Rat gut metagenome metamobilome, plasmid pRGRH0237	True	True
ISR0070_000000004678	4242	0.999111901502289	6	3	1	3	1	True	108596	backbone	False	ISR0351_000000002876	0.9947080347119494	PS526|PS674	0	0	True	True	1.0	68					non-mobilizable	no_good_hit	1658.0	95.115	69.0	0.4091358024691358	LN852910.1		Uncultured prokaryote from Rat gut metagenome metamobilome, plasmid pRGRH0237	True	True
ENG0071_000000004936	4222	0.999111901502289	6	3	1	3	1	True	108596	backbone	False	ISR0351_000000002876	0.9944044778813551	PS526|PS674	0	0	True	True	0.9995262622833252	28					non-mobilizable	no_good_hit	1863.0	95.867	67.0	0.4597530864197531	LN852910.1		Uncultured prokaryote from Rat gut metagenome metamobilome, plasmid pRGRH0237	True	True
ISR0384_000000003259	4221	0.999111901502289	6	3	1	3	1	True	108596	backbone	False	ISR0351_000000002876	0.9944435814715086	PS526|PS674	0	0	True	True	1.0	31					non-mobilizable	no_good_hit	1863.0	95.33	67.0	0.4597530864197531	LN852910.1		Uncultured prokaryote from Rat gut metagenome metamobilome, plasmid pRGRH0237	True	True
ISR0152_000000005747	4213	0.999111901502289	7	3	1	3	1	True	108592	backbone	False	ISR0296_000000005822	0.9859914911279444	PS526|PS673	0	0	True	True	1.0	16					non-mobilizable	no_good_hit	1700.0	98.529	69.0	0.4195061728395062	LN852910.1		Uncultured prokaryote from Rat gut metagenome metamobilome, plasmid pRGRH0237	True	True
ISR0145_000000007585	4213	0.999111901502289	6	3	1	3	1	True	108596	backbone	False	ISR0351_000000002876	0.988393812280644	PS526|PS674	0	0	True	True	0.9985758662223816	16					non-mobilizable	no_good_hit	1863.0	94.20299999999999	67.0	0.4597530864197531	LN852910.1		Uncultured prokaryote from Rat gut metagenome metamobilome, plasmid pRGRH0237	True	True
ISR0396_000000005197	4194	0.999111901502289	6	3	1	3	1	True	108596	backbone	False	ISR0351_000000002876	0.9939343476408607	PS526|PS674	0	0	True	True	1.0	10					non-mobilizable	no_good_hit	1672.0	94.49799999999999	68.0	0.41259259259259257	LN852910.1		Uncultured prokaryote from Rat gut metagenome metamobilome, plasmid pRGRH0237	True	True
ISR0296_000000005822	4190	0.999111901502289	6	3	1	3	1	True	108592	backbone	True	ISR0296_000000005822	0.9912824873944185	PS526|PS673	2	1	True	True	1.0	3					non-mobilizable	no_good_hit	1677.0	94.09700000000001	68.0	0.4138271604938272	LN852910.1		Uncultured prokaryote from Rat gut metagenome metamobilome, plasmid pRGRH0237	True	True
ISR0361_000000003043	3864	0.999111901502289	6	3	1	3	1	True	108592	backbone	False	ISR0296_000000005822	0.9396470862151302	PS526|PS673	0	0	True	True	0.9953415989875793	1					non-mobilizable	no_good_hit	1405.0	93.096	66.0	0.3466666666666667	LN852910.1		Uncultured prokaryote from Rat gut metagenome metamobilome, plasmid pRGRH0237	True	True
BAN0019_000000000049	14034	0.9991109863844396	13	13	8	11	12	False	113282	fragment	False	SPA0004_000000001322	0.9730214627794048		0	0	False	False	0.9999287724494934	0	IncFIA,IncFIC	MOBF			mobilizable	plasmid	13956.0	100.0	100.0	0.20609041099936495	CP049168.1	enterobacteria	Shigella sonnei strain 09163633 plasmid p09163633, complete sequence	False	True
ISR0051_000000019949	1894	0.9991107218919768	3	2	1	1	2	False	56738	fragment	False	ISR0051_000000019949	1.0		0	0	False	False	0.9915522933006287	0					non-mobilizable	plasmid	1900.0	95.421	100.0	0.03909989432460993	CP016708.1	firmicutes	Lactococcus lactis subsp. cremoris strain UC109 plasmid pUC109B, complete sequence	False	True
SPA0093_000000022937	1643	0.9991101354792128	2	1	1	1	1	False	56735	fragment	False	SPA0093_000000022937	1.0		0	0	False	False	1.0	0					non-mobilizable	plasmid	1645.0	95.137	100.0	0.014837964660165702	CP029293.1	firmicutes	Lactococcus lactis subsp. lactis KLDS 4.0325 plasmid unnamed6	False	True
USA0035_01_000000017513	1470	0.9991101354792128	3	1	1	1	1	False	56734	fragment	False	SPA0040_000000027317	0.9296120157637549		0	0	False	False	1.0	0					non-mobilizable	plasmid	1470.0	97.007	100.0	0.019769446240034474	CP061326.1	firmicutes	Lactococcus lactis subsp. lactis bv. diacetylactis strain S50 plasmid pS74, complete sequence	False	True
AST0002_000000026981	1390	0.9991101354792128	2	1	1	1	1	False	131329	maximal	True	AST0002_000000026981	1.0		3	3	False	False	0.9956834316253662	0					non-mobilizable	plasmid	1390.0	99.64	100.0	0.08467446964155084	DQ089807.2	firmicutes	Lactococcus lactis subsp. lactis bv. diacetylactis plasmid pDBORO, complete sequence	False	True
ENG0155_000000014424	1379	0.9991101354792128	2	1	1	1	1	False	56733	fragment	False	ENG0155_000000014424	0.9715568862275449		0	0	False	False	0.9934735298156738	0					non-mobilizable	plasmid	1379.0	99.565	100.0	0.029152915291529153	CP029292.1	firmicutes	Lactococcus lactis subsp. lactis KLDS 4.0325 plasmid unnamed5	False	True
ISR0318_000000003633	1336	0.9991101354792128	2	1	1	1	1	False	56733	fragment	False	ENG0155_000000014424	0.956490210297317		0	0	False	False	1.0	0					non-mobilizable	plasmid	1338.0	97.16	100.0	0.02727755318714525	HM021329.1	firmicutes	Lactococcus lactis subsp. lactis strain IL594 plasmid pIL4, complete sequence	False	True
ENG0059_000000005301	2362	0.9991099746442564	4	2	2	2	1	True	105401	fragment	False	ISR0224_000000011795	0.71484595567476		0	0	False	False	1.0	0					non-mobilizable	no_good_hit	867.0	76.586	39.0	0.0017919985279265301	NZ_CABIYV010000002.1	firmicutes	Gemmiger formicilis isolate MGYG-HGUT-00084, whole genome shotgun sequence	True	True
FIJ0014_000000013545	1820	0.9991099746442564	3	2	2	2	1	True	50484	fragment	False	FIJ0014_000000013545	1.0		0	0	False	False	0.9890109896659851	0					non-mobilizable	no_good_hit	866.0	76.559	46.0	0.0017919985279265301	NZ_CABIYV010000002.1	firmicutes	Gemmiger formicilis isolate MGYG-HGUT-00084, whole genome shotgun sequence	True	True
USA0083_01_000000007956	3894	0.9991094332311616	7	6	2	3	6	False	132544	fragment	False	CHI0126_000000000854	0.06511929817743471		0	0	False	False	1.0	0					non-mobilizable	plasmid	3894.0	99.87200000000001	100.0	0.10075332004452614	CP041397.1	CFB group bacteria	Bacteroides ovatus strain 3725 D1 iv plasmid unnamed2, complete sequence	False	True
ENG0003_000000009403	2436	0.9991084404865648	4	3	1	3	2	False	71973	fragment	False	ENG0003_000000009403	1.0		0	0	False	False	0.9995895028114319	0					non-mobilizable	no_good_hit	544.0	87.5	42.0	0.032153763247709716	NZ_LT669934.1	CFB group bacteria	Parabacteroides timonensis strain Marseille-P3236T, whole genome shotgun sequence	True	False
AUS0020_000000010026	2775	0.9991071488421132	5	2	2	2	2	False	120299	fragment	False	ISR0131_000000009455	0.640611927811641		0	0	False	False	0.9956756830215454	0					non-mobilizable	no_good_hit	39.0	100.0	1.0	0.0003707027744176064	NZ_JAAIQH010000009.1	firmicutes	Anaerostipes hadrus strain MSK.14.23 NODE_9_length_102508_cov_249.075, whole genome shotgun sequence	True	False
CHI0113_000000000686	11563	0.9991052186498852	16	8	6	5	6	False	123914	fragment	False	CHI0113_000000000686	1.0		0	0	False	False	0.9999135136604309	0					non-mobilizable	no_good_hit	10300.0	99.874	89.0	0.10477217469150246	CP021638.1	other sequences	Unidentified plasmid plasmid apr34_000136F, complete sequence	True	False
SPA0053_000000002589	10708	0.9991052186498852	17	8	6	5	6	False	123888	fragment	False	SPA0082_000000000937	0.8152732570698885		0	0	False	False	1.0	0					non-mobilizable	other	10702.0	99.98100000000001	100.0	0.10678788120708925	NZ_SPGG01000016.1	CFB group bacteria	Parabacteroides merdae strain 1001175st1_A1 NODE_16_length_100208_cov_48.2665, whole genome shotgun sequence	False	False
ISR0256_000000001469	10697	0.9991052186498852	17	8	6	5	6	False	123888	fragment	False	SPA0082_000000000937	0.8155051860198939		0	0	False	False	1.0	0					non-mobilizable	other	10697.0	100.0	100.0	0.10673798499121827	NZ_SPGG01000016.1	CFB group bacteria	Parabacteroides merdae strain 1001175st1_A1 NODE_16_length_100208_cov_48.2665, whole genome shotgun sequence	False	False
CHI0054_000000001245	10689	0.9991052186498852	17	8	6	5	6	False	123888	fragment	False	SPA0082_000000000937	0.8152359989824894		0	0	False	False	1.0	0					non-mobilizable	plasmid	10689.0	100.0	100.0	0.10872948860110479	CP021638.1	other sequences	Unidentified plasmid plasmid apr34_000136F, complete sequence	False	True
ISR0093_000000001633	10669	0.9991052186498852	17	8	6	5	6	False	123888	fragment	False	SPA0082_000000000937	0.8143875591614496		0	0	False	False	1.0	0					non-mobilizable	other	10669.0	99.991	100.0	0.10645856618234073	NZ_SPGG01000016.1	CFB group bacteria	Parabacteroides merdae strain 1001175st1_A1 NODE_16_length_100208_cov_48.2665, whole genome shotgun sequence	False	False
ISR0172_000000001532	10666	0.9991052186498852	17	8	6	5	6	False	123888	fragment	False	SPA0082_000000000937	0.8115279418445642		0	0	False	False	1.0	0					non-mobilizable	other	10666.0	100.0	100.0	0.10642862845281814	NZ_SPGG01000016.1	CFB group bacteria	Parabacteroides merdae strain 1001175st1_A1 NODE_16_length_100208_cov_48.2665, whole genome shotgun sequence	False	False
ISR0299_000000000445	10651	0.9991052186498852	17	8	6	5	6	False	123888	fragment	False	SPA0082_000000000937	0.8109521258653514		0	0	False	False	1.0	0					non-mobilizable	other	10651.0	100.0	100.0	0.10627893980520517	NZ_SPGG01000016.1	CFB group bacteria	Parabacteroides merdae strain 1001175st1_A1 NODE_16_length_100208_cov_48.2665, whole genome shotgun sequence	False	False
ISR0032_000000002637	10650	0.9991052186498852	17	8	6	5	6	False	123888	fragment	False	SPA0082_000000000937	0.8109291316417973		0	0	False	False	0.9999061226844788	0					non-mobilizable	plasmid	10650.0	100.0	100.0	0.10833273990579761	CP021638.1	other sequences	Unidentified plasmid plasmid apr34_000136F, complete sequence	False	True
CHI0151_000000002072	10649	0.9991052186498852	17	8	6	5	6	False	123888	fragment	False	SPA0082_000000000937	0.8107414118383197		0	0	False	False	0.9997183084487915	0					non-mobilizable	plasmid	10649.0	99.98100000000001	100.0	0.1083225668623282	CP021638.1	other sequences	Unidentified plasmid plasmid apr34_000136F, complete sequence	False	True
SPA0125_000000003118	10649	0.9991052186498852	17	8	6	5	6	False	123888	fragment	False	SPA0082_000000000937	0.8108190211477777		0	0	False	False	1.0	0					non-mobilizable	plasmid	10649.0	99.991	100.0	0.1083225668623282	CP021638.1	other sequences	Unidentified plasmid plasmid apr34_000136F, complete sequence	False	True
ENG0095_000000002060	10597	0.9991052186498852	17	8	6	5	6	False	123888	fragment	False	SPA0082_000000000937	0.7878874877698956		0	0	False	False	1.0	0					non-mobilizable	other	10518.0	100.0	99.0	0.10495170046303688	NZ_SPGG01000016.1	CFB group bacteria	Parabacteroides merdae strain 1001175st1_A1 NODE_16_length_100208_cov_48.2665, whole genome shotgun sequence	False	False
USA0081_01_000000002832	10524	0.9991052186498852	16	8	6	5	6	False	123888	fragment	False	SPA0082_000000000937	0.4835025710575252		0	0	False	False	1.0	0					non-mobilizable	plasmid	10524.0	99.876	100.0	0.10705093642865136	CP021638.1	other sequences	Unidentified plasmid plasmid apr34_000136F, complete sequence	False	True
ISR0063_000000001721	10402	0.9991052186498852	17	8	6	5	6	False	123888	fragment	False	SPA0082_000000000937	0.4652095409322164		0	0	False	False	1.0	0					non-mobilizable	other	10403.0	99.92299999999999	100.0	0.10380408749800416	NZ_SPGG01000016.1	CFB group bacteria	Parabacteroides merdae strain 1001175st1_A1 NODE_16_length_100208_cov_48.2665, whole genome shotgun sequence	False	False
ISR0834_000000001514	10349	0.9991052186498852	16	8	6	5	6	False	123888	fragment	False	SPA0082_000000000937	0.7476595484498212		0	0	False	False	1.0	0					non-mobilizable	other	10349.0	99.82600000000001	100.0	0.10326520836659747	NZ_SPGG01000016.1	CFB group bacteria	Parabacteroides merdae strain 1001175st1_A1 NODE_16_length_100208_cov_48.2665, whole genome shotgun sequence	False	False
USA0047_01_000000002849	10219	0.9991052186498852	16	8	6	5	6	False	123888	fragment	False	SPA0082_000000000937	0.49588523584707056		0	0	False	False	1.0	0					non-mobilizable	plasmid	10219.0	100.0	100.0	0.10394815817047987	CP021638.1	other sequences	Unidentified plasmid plasmid apr34_000136F, complete sequence	False	True
USA0132_01_000000001952	10207	0.9991052186498852	16	8	6	5	6	False	123888	fragment	False	SPA0082_000000000937	0.4950629586171194		0	0	False	False	0.9992161989212036	0					non-mobilizable	other	10180.0	99.941	99.0	0.10157871627015808	NZ_SPGG01000016.1	CFB group bacteria	Parabacteroides merdae strain 1001175st1_A1 NODE_16_length_100208_cov_48.2665, whole genome shotgun sequence	False	False
USA0055_01_000000002324	10141	0.9991052186498852	15	8	6	5	6	False	123888	fragment	False	SPA0082_000000000937	0.4857020391258136		0	0	False	False	1.0	0					non-mobilizable	other	10141.0	100.0	100.0	0.10118952578636436	NZ_SPGG01000016.1	CFB group bacteria	Parabacteroides merdae strain 1001175st1_A1 NODE_16_length_100208_cov_48.2665, whole genome shotgun sequence	False	False
AST0140_000000002498	10116	0.9991052186498852	15	8	6	5	6	False	123888	fragment	False	SPA0082_000000000937	0.4856660553998471		0	0	False	False	1.0	0					non-mobilizable	other	10116.0	100.0	100.0	0.10094004470700942	NZ_SPGG01000016.1	CFB group bacteria	Parabacteroides merdae strain 1001175st1_A1 NODE_16_length_100208_cov_48.2665, whole genome shotgun sequence	False	False
SPA0052_000000003179	10086	0.9991052186498852	15	8	6	5	6	False	123888	fragment	False	SPA0082_000000000937	0.47919131340506166		0	0	False	False	1.0	0					non-mobilizable	other	10086.0	99.98	100.0	0.10064066741178349	NZ_SPGG01000016.1	CFB group bacteria	Parabacteroides merdae strain 1001175st1_A1 NODE_16_length_100208_cov_48.2665, whole genome shotgun sequence	False	False
ENG0188_000000002387	10076	0.9991052186498852	15	8	6	5	6	False	123888	fragment	False	SPA0082_000000000937	0.47913286727332		0	0	False	False	1.0	0					non-mobilizable	other	10076.0	100.0	100.0	0.10054087498004151	NZ_SPGG01000016.1	CFB group bacteria	Parabacteroides merdae strain 1001175st1_A1 NODE_16_length_100208_cov_48.2665, whole genome shotgun sequence	False	False
CHI0063_000000001143	10076	0.9991052186498852	15	8	6	5	6	False	123888	fragment	False	SPA0082_000000000937	0.47913012350055967		0	0	False	False	1.0	0					non-mobilizable	plasmid	10076.0	99.99	100.0	0.10249341295435356	CP021638.1	other sequences	Unidentified plasmid plasmid apr34_000136F, complete sequence	False	True
CHI0082_000000000912	10076	0.9991052186498852	15	8	6	5	6	False	123888	fragment	False	SPA0082_000000000937	0.47913286727332		0	0	False	False	1.0	0					non-mobilizable	other	10076.0	100.0	100.0	0.10054087498004151	NZ_SPGG01000016.1	CFB group bacteria	Parabacteroides merdae strain 1001175st1_A1 NODE_16_length_100208_cov_48.2665, whole genome shotgun sequence	False	False
CHI0078_000000001754	10076	0.9991052186498852	15	8	6	5	6	False	123888	fragment	False	SPA0082_000000000937	0.47913012350055967		0	0	False	False	1.0	0					non-mobilizable	plasmid	10076.0	99.99	100.0	0.10249341295435356	CP021638.1	other sequences	Unidentified plasmid plasmid apr34_000136F, complete sequence	False	True
CHI0056_000000001307	10076	0.9991052186498852	15	8	6	5	6	False	123888	fragment	False	SPA0082_000000000937	0.47913286727332		0	0	False	False	1.0	0					non-mobilizable	other	10076.0	100.0	100.0	0.10054087498004151	NZ_SPGG01000016.1	CFB group bacteria	Parabacteroides merdae strain 1001175st1_A1 NODE_16_length_100208_cov_48.2665, whole genome shotgun sequence	False	False
CHI0142_000000001457	10065	0.9991052186498852	15	8	6	5	6	False	123888	fragment	False	SPA0082_000000000937	0.48153111004676774		0	0	False	False	1.0	0					non-mobilizable	other	10065.0	99.921	100.0	0.10043110330512534	NZ_SPGG01000016.1	CFB group bacteria	Parabacteroides merdae strain 1001175st1_A1 NODE_16_length_100208_cov_48.2665, whole genome shotgun sequence	False	False
CHI0111_000000002984	10046	0.9991052186498852	15	8	6	5	6	False	123888	fragment	False	SPA0082_000000000937	0.47822288643216676		0	0	False	False	0.9997013807296753	0					non-mobilizable	plasmid	10046.0	100.0	100.0	0.10218822165027111	CP021638.1	other sequences	Unidentified plasmid plasmid apr34_000136F, complete sequence	False	True
CHI0015_000000000635	10042	0.9991052186498852	17	8	6	5	6	False	123888	fragment	False	SPA0082_000000000937	0.4753371077969571		0	0	False	False	1.0	0					non-mobilizable	other	10042.0	99.93	100.0	0.10020158071211879	NZ_SPGG01000016.1	CFB group bacteria	Parabacteroides merdae strain 1001175st1_A1 NODE_16_length_100208_cov_48.2665, whole genome shotgun sequence	False	False
ISR0115_000000002589	10036	0.9991052186498852	15	8	6	5	6	False	123888	fragment	False	SPA0082_000000000937	0.47533300317253707		0	0	False	False	0.999601423740387	0					non-mobilizable	other	10036.0	100.0	100.0	0.1001417052530736	NZ_SPGG01000016.1	CFB group bacteria	Parabacteroides merdae strain 1001175st1_A1 NODE_16_length_100208_cov_48.2665, whole genome shotgun sequence	False	False
CHI0187_000000001815	10036	0.9991052186498852	15	8	6	5	6	False	123888	fragment	False	SPA0082_000000000937	0.47530054016788625		0	0	False	False	1.0	0					non-mobilizable	other	10036.0	99.99	100.0	0.1001417052530736	NZ_SPGG01000016.1	CFB group bacteria	Parabacteroides merdae strain 1001175st1_A1 NODE_16_length_100208_cov_48.2665, whole genome shotgun sequence	False	False
CHI0077_000000001360	10036	0.9991052186498852	15	8	6	5	6	False	123888	fragment	False	SPA0082_000000000937	0.4753468773763474		0	0	False	False	1.0	0					non-mobilizable	plasmid	10036.0	100.0	100.0	0.10208649121557696	CP021638.1	other sequences	Unidentified plasmid plasmid apr34_000136F, complete sequence	False	True
CHI0132_000000003283	10029	0.9991052186498852	15	8	6	5	6	False	123888	fragment	False	SPA0082_000000000937	0.4751743226122835		0	0	False	False	1.0	0					non-mobilizable	plasmid	10029.0	99.96	100.0	0.10201527991129106	CP021638.1	other sequences	Unidentified plasmid plasmid apr34_000136F, complete sequence	False	True
USA0019_01_000000002628	10016	0.9991052186498852	15	8	6	5	6	False	123888	fragment	False	SPA0082_000000000937	0.47500751801277014		0	0	False	False	1.0	0					non-mobilizable	other	10016.0	100.0	100.0	0.09994212038958965	NZ_SPGG01000016.1	CFB group bacteria	Parabacteroides merdae strain 1001175st1_A1 NODE_16_length_100208_cov_48.2665, whole genome shotgun sequence	False	False
CHI0080_000000000387	10008	0.9991052186498852	15	8	6	5	6	False	123888	fragment	False	SPA0082_000000000937	0.47472113726993553		0	0	False	False	1.0	0					non-mobilizable	plasmid	10008.0	99.95	100.0	0.10180164599843335	CP021638.1	other sequences	Unidentified plasmid plasmid apr34_000136F, complete sequence	False	True
CHI0143_000000001802	10004	0.9991052186498852	15	8	6	5	6	False	123888	fragment	False	SPA0082_000000000937	0.47466455504033395		0	0	False	False	1.0	0					non-mobilizable	plasmid	10004.0	99.95	100.0	0.10176095382455569	CP021638.1	other sequences	Unidentified plasmid plasmid apr34_000136F, complete sequence	False	True
CHI0039_000000001164	9996	0.9991052186498852	15	8	6	5	6	False	123888	fragment	False	SPA0082_000000000937	0.4684989242328387		0	0	False	False	1.0	0					non-mobilizable	plasmid	9996.0	99.98	100.0	0.10167956947680037	CP021638.1	other sequences	Unidentified plasmid plasmid apr34_000136F, complete sequence	False	True
ISR0122_000000001371	9993	0.9991052186498852	15	8	6	5	6	False	123888	fragment	False	SPA0082_000000000937	0.46838021501620414		0	0	False	False	0.9996997714042664	0					non-mobilizable	plasmid	9993.0	99.98	100.0	0.10164905034639213	CP021638.1	other sequences	Unidentified plasmid plasmid apr34_000136F, complete sequence	False	True
USA0069_01_000000005886	9985	0.9991052186498852	15	8	6	5	6	False	123888	fragment	False	SPA0082_000000000937	0.47439799008391603		0	0	False	False	1.0	0					non-mobilizable	other	9985.0	99.99	100.0	0.09963276385118952	NZ_SPGG01000016.1	CFB group bacteria	Parabacteroides merdae strain 1001175st1_A1 NODE_16_length_100208_cov_48.2665, whole genome shotgun sequence	False	False
ISR0295_000000002524	9976	0.9991052186498852	15	8	6	5	6	False	123888	fragment	False	SPA0082_000000000937	0.47428072977656466		0	0	False	False	1.0	0					non-mobilizable	other	9976.0	100.0	100.0	0.09954295066262174	NZ_SPGG01000016.1	CFB group bacteria	Parabacteroides merdae strain 1001175st1_A1 NODE_16_length_100208_cov_48.2665, whole genome shotgun sequence	False	False
CHI0030_000000000511	9976	0.9991052186498852	15	8	6	5	6	False	123888	fragment	False	SPA0082_000000000937	0.46818847099565847		0	0	False	False	1.0	0					non-mobilizable	plasmid	9976.0	99.99	100.0	0.10147610860741207	CP021638.1	other sequences	Unidentified plasmid plasmid apr34_000136F, complete sequence	False	True
CHI0131_000000001242	9969	0.9991052186498852	15	8	6	5	6	False	123888	fragment	False	SPA0082_000000000937	0.4678924928782957		0	0	False	False	1.0	0					non-mobilizable	other	9969.0	100.0	100.0	0.09947309596040237	NZ_SPGG01000016.1	CFB group bacteria	Parabacteroides merdae strain 1001175st1_A1 NODE_16_length_100208_cov_48.2665, whole genome shotgun sequence	False	False
USA0101_01_000000002495	9965	0.9991052186498852	15	8	6	5	6	False	123888	fragment	False	SPA0082_000000000937	0.45803784763704963		0	0	False	False	1.0	0					non-mobilizable	plasmid	9966.0	99.94	100.0	0.10137437817271794	CP021638.1	other sequences	Unidentified plasmid plasmid apr34_000136F, complete sequence	False	True
ISR0351_000000000943	9956	0.9991052186498852	15	8	6	5	6	False	123888	fragment	False	SPA0082_000000000937	0.4677755288079559		0	0	False	False	0.9969867467880249	0					non-mobilizable	other	9956.0	99.99	100.0	0.09934336579913779	NZ_SPGG01000016.1	CFB group bacteria	Parabacteroides merdae strain 1001175st1_A1 NODE_16_length_100208_cov_48.2665, whole genome shotgun sequence	False	False
CHI0001_000000000712	9948	0.9991052186498852	16	8	6	5	6	False	123888	fragment	False	SPA0082_000000000937	0.4683526353984423		0	0	False	False	1.0	0					non-mobilizable	plasmid	9948.0	100.0	100.0	0.10119126339026846	CP021638.1	other sequences	Unidentified plasmid plasmid apr34_000136F, complete sequence	False	True
ISR0825_000000001927	9948	0.9991052186498852	16	8	6	5	6	False	123888	fragment	False	SPA0082_000000000937	0.4683526353984423		0	0	False	False	1.0	0					non-mobilizable	plasmid	9948.0	100.0	100.0	0.10119126339026846	CP021638.1	other sequences	Unidentified plasmid plasmid apr34_000136F, complete sequence	False	True
CHI0005_000000001305	9948	0.9991052186498852	16	8	6	5	6	False	123888	fragment	False	SPA0082_000000000937	0.4683390697671411		0	0	False	False	1.0	0					non-mobilizable	other	9948.0	100.0	100.0	0.09926353185374422	NZ_SPGG01000016.1	CFB group bacteria	Parabacteroides merdae strain 1001175st1_A1 NODE_16_length_100208_cov_48.2665, whole genome shotgun sequence	False	False
USA0037_01_000000003692	9946	0.9991052186498852	15	8	6	5	6	False	123888	fragment	False	SPA0082_000000000937	0.4644459973339636		0	0	False	False	1.0	0					non-mobilizable	other	9946.0	99.99	100.0	0.09924357336739581	NZ_SPGG01000016.1	CFB group bacteria	Parabacteroides merdae strain 1001175st1_A1 NODE_16_length_100208_cov_48.2665, whole genome shotgun sequence	False	False
CHI0003_000000000939	9936	0.9991052186498852	15	8	6	5	6	False	123888	fragment	False	SPA0082_000000000937	0.4639350146708624		0	0	False	False	1.0	0					non-mobilizable	plasmid	9936.0	99.99	100.0	0.10106918686863549	CP021638.1	other sequences	Unidentified plasmid plasmid apr34_000136F, complete sequence	False	True
ISR0100_000000000930	9933	0.9991052186498852	15	8	6	5	6	False	123888	fragment	False	SPA0082_000000000937	0.46399769759970355		0	0	False	False	0.9997986555099487	0					non-mobilizable	other	9933.0	100.0	100.0	0.09911384320613124	NZ_SPGG01000016.1	CFB group bacteria	Parabacteroides merdae strain 1001175st1_A1 NODE_16_length_100208_cov_48.2665, whole genome shotgun sequence	False	False
ISR0066_000000003137	9929	0.9991052186498852	15	8	6	5	6	False	123888	fragment	False	SPA0082_000000000937	0.4640391752502632		0	0	False	False	1.0	0					non-mobilizable	other	9929.0	99.98	100.0	0.09907392623343446	NZ_SPGG01000016.1	CFB group bacteria	Parabacteroides merdae strain 1001175st1_A1 NODE_16_length_100208_cov_48.2665, whole genome shotgun sequence	False	False
CHI0066_000000001370	9920	0.9991052186498852	16	8	6	5	6	False	123888	fragment	False	SPA0082_000000000937	0.4573335295960371		0	0	False	False	1.0	0					non-mobilizable	plasmid	9920.0	99.95	100.0	0.10090641817312486	CP021638.1	other sequences	Unidentified plasmid plasmid apr34_000136F, complete sequence	False	True
SPA0014_000000001611	9917	0.9991052186498852	15	8	6	5	6	False	123888	fragment	False	SPA0082_000000000937	0.4574872028808371		0	0	False	False	1.0	0					non-mobilizable	other	9917.0	99.97	100.0	0.09895417531534409	NZ_SPGG01000016.1	CFB group bacteria	Parabacteroides merdae strain 1001175st1_A1 NODE_16_length_100208_cov_48.2665, whole genome shotgun sequence	False	False
ENG0034_000000001349	9915	0.9991052186498852	15	8	6	5	6	False	123888	fragment	False	SPA0082_000000000937	0.4604525632620663		0	0	False	False	0.9948562979698181	0					non-mobilizable	other	9915.0	100.0	100.0	0.09893421682899568	NZ_SPGG01000016.1	CFB group bacteria	Parabacteroides merdae strain 1001175st1_A1 NODE_16_length_100208_cov_48.2665, whole genome shotgun sequence	False	False
CHI0060_000000000868	9896	0.9991052186498852	15	8	6	5	6	False	123888	fragment	False	SPA0082_000000000937	0.4571587182452458		0	0	False	False	1.0	0					non-mobilizable	plasmid	9896.0	99.99	100.0	0.1006622651298589	CP021638.1	other sequences	Unidentified plasmid plasmid apr34_000136F, complete sequence	False	True
CHI0150_000000000956	9879	0.9991052186498852	16	8	6	5	6	False	123888	fragment	False	SPA0082_000000000937	0.45628097813502677		0	0	False	False	1.0	0					non-mobilizable	plasmid	9879.0	100.0	100.0	0.10048932339087885	CP021638.1	other sequences	Unidentified plasmid plasmid apr34_000136F, complete sequence	False	True
ISR0819_000000002054	9876	0.9991052186498852	15	8	6	5	6	False	123888	fragment	False	SPA0082_000000000937	0.456335927623997		0	0	False	False	0.9991899728775024	0					non-mobilizable	other	9876.0	99.99	100.0	0.09854502634520199	NZ_SPGG01000016.1	CFB group bacteria	Parabacteroides merdae strain 1001175st1_A1 NODE_16_length_100208_cov_48.2665, whole genome shotgun sequence	False	False
ISR0810_000000000985	9849	0.9991052186498852	16	8	6	5	6	False	123888	fragment	False	SPA0082_000000000937	0.45258795293447146		0	0	False	False	1.0	0					non-mobilizable	plasmid	9849.0	100.0	100.0	0.10018413208679641	CP021638.1	other sequences	Unidentified plasmid plasmid apr34_000136F, complete sequence	False	True
CHI0051_000000001509	9772	0.9991052186498852	16	8	6	5	6	False	123888	fragment	False	SPA0082_000000000937	0.43965023559351746		0	0	False	False	1.0	0					non-mobilizable	plasmid	9772.0	99.949	100.0	0.09940080773965147	CP021638.1	other sequences	Unidentified plasmid plasmid apr34_000136F, complete sequence	False	True
ISR0227_000000002553	9660	0.9991052186498852	15	8	6	5	6	False	123888	fragment	False	SPA0082_000000000937	0.4315084524338585		0	0	False	False	1.0	0					non-mobilizable	plasmid	9660.0	100.0	100.0	0.09826142687107702	CP021638.1	other sequences	Unidentified plasmid plasmid apr34_000136F, complete sequence	False	True
ENG0198_000000001939	9634	0.9991052186498852	15	8	6	5	6	False	123888	fragment	False	SPA0082_000000000937	0.40830997581809536		0	0	False	False	0.9983392357826233	0					non-mobilizable	plasmid	9604.0	99.948	100.0	0.0976917364367898	CP021638.1	other sequences	Unidentified plasmid plasmid apr34_000136F, complete sequence	False	True
ISR0797_000000001192	9527	0.9991052186498852	15	8	6	5	6	False	123888	fragment	False	SPA0082_000000000937	0.3943168420207209		0	0	False	False	0.9993702173233032	0					non-mobilizable	other	9527.0	99.979	100.0	0.095062270477407	NZ_SPGG01000016.1	CFB group bacteria	Parabacteroides merdae strain 1001175st1_A1 NODE_16_length_100208_cov_48.2665, whole genome shotgun sequence	False	False
CHI0022_000000001112	9339	0.9991052186498852	15	8	6	5	6	False	123888	fragment	False	SPA0082_000000000937	0.3417722928325772		0	0	False	False	0.999571681022644	0					non-mobilizable	plasmid	9268.0	100.0	100.0	0.09427359383106644	CP021638.1	other sequences	Unidentified plasmid plasmid apr34_000136F, complete sequence	False	True
AST0016_000000002564	9146	0.9991052186498852	15	8	6	5	6	False	123888	fragment	False	SPA0082_000000000937	0.28118443491614503		0	0	False	False	0.9998906850814819	0					non-mobilizable	other	9094.0	99.978	99.0	0.0907412581829794	NZ_SPGG01000016.1	CFB group bacteria	Parabacteroides merdae strain 1001175st1_A1 NODE_16_length_100208_cov_48.2665, whole genome shotgun sequence	False	False
CHI0037_000000001048	8729	0.9991052186498852	15	8	6	5	6	False	123888	fragment	False	SPA0082_000000000937	0.15179971489582683		0	0	False	False	1.0	0					non-mobilizable	other	8730.0	99.98899999999999	100.0	0.08710881366757145	NZ_SPGG01000016.1	CFB group bacteria	Parabacteroides merdae strain 1001175st1_A1 NODE_16_length_100208_cov_48.2665, whole genome shotgun sequence	False	False
CHI0141_000000003239	8470	0.9991052186498852	14	8	6	5	6	False	123888	fragment	False	SPA0082_000000000937	0.1375066878363738		0	0	False	False	1.0	0					non-mobilizable	other	8395.0	99.988	99.0	0.08376576720421523	NZ_SPGG01000016.1	CFB group bacteria	Parabacteroides merdae strain 1001175st1_A1 NODE_16_length_100208_cov_48.2665, whole genome shotgun sequence	False	False
ISR0025_000000004452	7957	0.9991052186498852	15	8	6	5	6	False	123888	fragment	False	SPA0082_000000000937	0.12904917653943532		0	0	False	False	0.9988689422607422	0					non-mobilizable	plasmid	7957.0	99.98700000000001	100.0	0.08093673384266371	CP021638.1	other sequences	Unidentified plasmid plasmid apr34_000136F, complete sequence	False	True
ISR0858_000000000942	7709	0.9991052186498852	14	8	6	5	6	False	123888	fragment	False	SPA0082_000000000937	0.07626210957265342		0	0	False	False	1.0	0					non-mobilizable	other	7709.0	99.90899999999999	100.0	0.07692000638671563	NZ_SPGG01000016.1	CFB group bacteria	Parabacteroides merdae strain 1001175st1_A1 NODE_16_length_100208_cov_48.2665, whole genome shotgun sequence	False	False
ISR0827_000000001248	7532	0.9991052186498852	16	8	6	5	6	False	123888	fragment	False	SPA0082_000000000937	0.07510859725139363		0	0	False	False	1.0	0					non-mobilizable	other	7532.0	99.947	100.0	0.07515368034488265	NZ_SPGG01000016.1	CFB group bacteria	Parabacteroides merdae strain 1001175st1_A1 NODE_16_length_100208_cov_48.2665, whole genome shotgun sequence	False	False
CHI0013_000000001166	7451	0.9991052186498852	14	8	6	5	6	False	123888	fragment	False	SPA0082_000000000937	0.07568318219245136		0	0	False	False	1.0	0					non-mobilizable	other	7392.0	99.986	99.0	0.07375658630049498	NZ_SPGG01000016.1	CFB group bacteria	Parabacteroides merdae strain 1001175st1_A1 NODE_16_length_100208_cov_48.2665, whole genome shotgun sequence	False	False
USA0145_01_000000003288	7334	0.9991052186498852	14	8	6	5	6	False	123888	fragment	False	SPA0082_000000000937	0.07550219429936486		0	0	False	False	1.0	0					non-mobilizable	other	7334.0	100.0	100.0	0.0731777901963915	NZ_SPGG01000016.1	CFB group bacteria	Parabacteroides merdae strain 1001175st1_A1 NODE_16_length_100208_cov_48.2665, whole genome shotgun sequence	False	False
USA0039_01_000000003217	7325	0.9991052186498852	14	8	6	5	6	False	123888	fragment	False	SPA0082_000000000937	0.07547779213814462		0	0	False	False	1.0	0					non-mobilizable	other	7325.0	100.0	100.0	0.07308797700782373	NZ_SPGG01000016.1	CFB group bacteria	Parabacteroides merdae strain 1001175st1_A1 NODE_16_length_100208_cov_48.2665, whole genome shotgun sequence	False	False
MON0029_000000019253	1626	0.9991051816152164	2	2	2	2	2	True	17804	fragment	False	MON0029_000000019253	0.952580324521814		0	0	False	False	0.9729397296905518	0					non-mobilizable	no_good_hit								True	True
ENG0119_000000018017	1750	0.9991042372887812	4	1	1	1	1	False	71646	fragment	False	ENG0119_000000018017	1.0		0	0	False	False	0.9977142810821533	0					non-mobilizable	no_good_hit								True	False
ENG0211_000000019851	1189	0.9991033711533414	3	1	1	1	1	False	80977	fragment	False	CHI0131_000000015382	0.959866220735786		0	0	False	False	1.0	0					non-mobilizable	no_good_hit								True	False
ISR0390_000000000233	29524	0.9991033083816632	40	31	23	24	24	True	123932	backbone	False	ENG0103_000000000448	0.6558702014440579	PS902|PS909|PS910	0	0	False	True	1.0	0	rep_cluster_1702				non-mobilizable	plasmid	19010.0	99.958	99.0	0.15923502852308233	AP019726.1	CFB group bacteria	Bacteroides uniformis NBRC 113350 plasmid pBUN2 DNA, complete genome	False	True
MAD0007_000000002301	3059	0.9991030251089276	5	2	2	2	2	False	96411	fragment	False	MAD0007_000000002301	1.0		0	0	False	False	1.0	0					non-mobilizable	no_good_hit	2422.0	96.738	83.0	0.02409987226568737	NZ_SPGG01000016.1	CFB group bacteria	Parabacteroides merdae strain 1001175st1_A1 NODE_16_length_100208_cov_48.2665, whole genome shotgun sequence	True	False
ISR0183_000000004995	7239	0.9991025402322342	7	6	4	5	6	True	109255	fragment	False	ISR0183_000000004995	1.0		0	0	False	False	0.9994474649429321	0	IncFIB				non-mobilizable	plasmid	7126.0	99.705	100.0	0.04488443439313095	CP015135.1	enterobacteria	Klebsiella pneumoniae strain ATCC 35657 plasmid p35657-1, complete sequence	False	True
SPA0030_000000014271	2144	0.9991023174382192	3	3	2	3	3	False	103607	fragment	False	SPA0030_000000014271	1.0		0	0	False	False	1.0	0					non-mobilizable	no_good_hit	153.0	79.085	7.0	6.923209525592876e-05	CP016753.1	fusobacteria	Leptotrichia sp. oral taxon 498 strain F0590, complete genome	True	False
ISR0192_000000002236	8429	0.9991022875129896	9	7	4	5	7	True	109256	fragment	False	ISR0192_000000002236	1.0		0	0	False	False	1.0	0	IncFIB				non-mobilizable	plasmid	8325.0	96.444	100.0	0.052374622813261856	CP015135.1	enterobacteria	Klebsiella pneumoniae strain ATCC 35657 plasmid p35657-1, complete sequence	False	True
TAN0003_000000000022	36656	0.9991014633056188	32	11	6	11	3	True	71578	fragment	False	TAN0003_000000000022	1.0		0	0	False	False	0.9999181628227234	0					non-mobilizable	no_good_hit	98.0	81.633	0.0	0.0006557155411343203	NZ_QPJT01000012.1	firmicutes	Anaerobacterium chartisolvens strain DSM 27016 Ga0244570_112, whole genome shotgun sequence	True	True
AST0031_000000002923	9181	0.9991005931920848	8	5	3	4	2	True	117618	maximal	True	AST0031_000000002923	1.0		1	1	False	False	1.0	0	rep_cluster_1404				non-mobilizable	no_good_hit	889.0	95.051	20.0	0.00040443121496888483	CP002925.1	firmicutes	Streptococcus pseudopneumoniae IS7493, complete genome	True	True
AST0003_000000025201	1252	0.9991001888154696	3	1	1	1	1	False	129094	fragment	False	ISR0203_000000014313	0.960236220472441		0	0	False	False	0.9824281334877014	0					non-mobilizable	no_good_hit	853.0	85.698	67.0	0.01911114105414449	NZ_QEKJ01000022.1	firmicutes	Agathobaculum butyriciproducens strain DSM 100391 Ga0215719_122, whole genome shotgun sequence	True	False
ENG0091_000000001982	10279	0.9991001385966636	11	5	3	3	4	True	68458	fragment	False	ENG0091_000000001982	1.0		0	0	False	False	1.0	0					non-mobilizable	no_good_hit	258.0	90.31	2.0	0.0021698750422154676	NZ_VULP01000007.1	firmicutes	Anaerobutyricum soehngenii strain BSM-383-APC-4H seq7, whole genome shotgun sequence	True	True
ISR0262_000000001521	9110	0.9991001385966636	9	5	3	3	4	True	68457	fragment	False	ISR0262_000000001521	1.0		0	0	False	False	0.9997804760932922	0					non-mobilizable	no_good_hit								True	True
ISR0050_000000002831	7323	0.9991001385966636	9	5	3	3	4	True	68456	fragment	False	ISR0050_000000002831	1.0		0	0	False	False	1.0	0					non-mobilizable	no_good_hit								True	True
SPA0073_000000000203	41197	0.9990999052271816	42	39	15	22	39	True	113300	fragment	False	SPA0073_000000000203	1.0		0	0	False	False	1.0	0			MPF_I		non-mobilizable	plasmid	41197.0	99.99799999999999	100.0	0.3791240647518429	CP053786.1	enterobacteria	Escherichia coli isolate 2-101 plasmid p2-101, complete sequence	False	True
ISR0804_000000003555	4972	0.9990999052028916	6	5	3	4	4	False	21826	maximal	True	ISR0804_000000003555	1.0		1	1	False	False	0.9981898665428162	0					non-mobilizable	no_good_hit	246.0	100.0	5.0	0.00885019687172633	NZ_JAAIPV010000050.1	firmicutes	Blautia faecis strain MSK.11.45 NODE_50_length_27683_cov_118.258, whole genome shotgun sequence	True	False
ISR0280_000000000418	11573	0.9990993923248136	16	9	3	5	8	False	132251	maximal	True	ISR0280_000000000418	1.0	PS1072|PS1075|PS1077|PS1081|PS1083|PS1150|PS1151|PS832|PS833|PS837|PS838|PS839|PS840|PS974|PS975	0	0	False	True	0.9986174702644348	0	rep_cluster_475				non-mobilizable	no_good_hit	2440.0	97.37700000000001	69.0	0.43502320599785793	CP021635.1	other sequences	Unidentified plasmid plasmid apr34_1786, complete sequence	True	True
SPA0134_000000003573	8302	0.9990990945025944	9	6	4	4	6	False	37616	maximal	True	SPA0134_000000003573	1.0		1	1	False	False	1.0	0					non-mobilizable	chromosome	4864.0	98.417	92.0	0.0009847146353719222	CP055945.1	enterobacteria	Escherichia coli strain RHB30-C20 chromosome	False	False
AST0060_000000004138	6601	0.999099077877713	7	2	2	2	2	False	112533	fragment	False	AST0060_000000004138	1.0		0	0	False	False	0.9971216320991516	0					non-mobilizable	no_good_hit	103.0	80.583	2.0	4.4669057566916236e-05	NZ_AP019846.1	fusobacteria	Leptotrichia hongkongensis strain JMUB5056	True	False
MON0054_000000000691	20006	0.9990971548404098	15	8	8	8	5	True	80294	fragment	False	MON0054_000000000691	0.9811500256991565		0	0	False	False	1.0	0					non-mobilizable	no_good_hit	1329.0	91.49700000000001	7.0	0.0016178213744903194	NZ_LT635861.1	b-proteobacteria	Duodenibacillus massiliensis strain Marseille-P2968T, whole genome shotgun sequence	True	True
DEN0001_000000013280	3119	0.999096463378478	3	2	2	2	2	False	96414	maximal	True	DEN0001_000000013280	1.0		3	3	False	False	0.9996793866157532	0					non-mobilizable	no_good_hit	1856.0	94.935	59.0	0.018471579115439885	NZ_SPGG01000016.1	CFB group bacteria	Parabacteroides merdae strain 1001175st1_A1 NODE_16_length_100208_cov_48.2665, whole genome shotgun sequence	True	False
ISR0186_000000006395	3928	0.9990964174484022	4	2	1	2	1	True	132101	backbone	False	SPA0054_000000005018	0.17432300295064565	PS1138|PS1140|PS121|PS134|PS629|PS654|PS88|PS886|PS888|PS95	0	0	False	True	1.0	0					non-mobilizable	no_good_hit	1077.0	99.257	33.0	0.8690379951495554	NZ_JAAIQH010000056.1	firmicutes	Anaerostipes hadrus strain MSK.14.23 NODE_65_length_1237_cov_4052.28, whole genome shotgun sequence	True	True
ISR0063_000000005273	3823	0.9990964174484022	4	2	1	2	1	True	132097	fragment	False	ISR0063_000000005273	1.0		0	0	False	True	0.9994768500328064	0					non-mobilizable	no_good_hit	1135.0	99.383	30.0	0.9167340339531124	NZ_JAAIQH010000056.1	firmicutes	Anaerostipes hadrus strain MSK.14.23 NODE_65_length_1237_cov_4052.28, whole genome shotgun sequence	True	True
ISR0123_000000002217	7191	0.9990960685593954	13	10	4	6	8	True	132224	fragment	False	ISR0123_000000002217	0.9827754703151723		0	0	False	True	1.0	0		MOBP			mobilizable	other	4321.0	95.464	96.0	0.9026123301985371	NZ_KE159505.1	CFB group bacteria	Phocaeicola sartorii strain dnLKV3 acPFj-supercont1.20, whole genome shotgun sequence	False	True
ISR0228_000000005901	4114	0.9990958654633753	10	4	1	3	2	False	108160	fragment	False	ISR0228_000000005901	1.0		0	0	False	False	0.9965969920158386	0					non-mobilizable	no_good_hit								True	False
MAD0112_000000003727	6596	0.9990957069656212	7	5	5	5	5	False	14472	maximal	True	MAD0112_000000003727	1.0		1	1	False	False	1.0	0					non-mobilizable	no_good_hit	1565.0	75.719	24.0	0.00041293995911681	CP042464.1	CFB group bacteria	Prevotella copri strain YF2 chromosome	True	False
CHI0140_000000001733	16108	0.9990953284019234	32	16	10	15	11	False	80301	maximal	True	CHI0140_000000001733	1.0		1	1	False	False	0.999937891960144	0					non-mobilizable	no_good_hit	1023.0	85.14200000000001	12.0	0.0006142058589217315	NZ_CABIXZ010000001.1	firmicutes	Intestinibacter bartlettii isolate MGYG-HGUT-00062, whole genome shotgun sequence	True	False
ENG0014_000000007834	3158	0.999095028264176	5	3	3	2	2	True	120801	fragment	False	ENG0013_000000008254	0.9715398441085741		0	0	False	False	0.9996833205223083	0					non-mobilizable	no_good_hit	2278.0	86.348	72.0	0.0007384160974709249	NZ_CP007034.1	CFB group bacteria	Barnesiella viscericola DSM 18177, complete genome	True	True
ENG0161_000000006910	3142	0.999095028264176	5	3	3	2	2	True	120801	fragment	False	ENG0013_000000008254	0.9187175860214306		0	0	False	False	1.0	0					non-mobilizable	no_good_hit	2248.0	87.5	72.0	0.0008311734208633067	NZ_KE386488.1	CFB group bacteria	Rikenella microfusus DSM 15922 RikmiDRAFT_RMD.2, whole genome shotgun sequence	True	True
CAN0014_000000014898	3134	0.999095028264176	4	3	3	2	2	True	120801	fragment	False	ENG0013_000000008254	0.9637194116490372		0	0	False	False	1.0	0					non-mobilizable	no_good_hit	2295.0	86.449	73.0	0.0007439412179185506	NZ_CP007034.1	CFB group bacteria	Barnesiella viscericola DSM 18177, complete genome	True	True
MAD0094_000000007898	1976	0.9990945568564924	3	2	2	2	1	False	83719	fragment	False	FIJ0005_000000017429	0.9873737373737373		0	0	False	False	0.9908906817436218	0					non-mobilizable	other	1541.0	99.48100000000001	100.0	0.003754971069654713	NZ_LT635860.1	b-proteobacteria	Duodenibacillus massiliensis strain Marseille-P2968T, whole genome shotgun sequence	False	False
MAD0100_000000019466	1851	0.9990945568564924	3	2	2	2	1	False	83700	fragment	False	FIJ0018_000000013531	0.9241756105011695		0	0	False	False	0.9897353053092957	0					non-mobilizable	other	1817.0	99.064	100.0	0.004427939910709714	NZ_LT635860.1	b-proteobacteria	Duodenibacillus massiliensis strain Marseille-P2968T, whole genome shotgun sequence	False	False
FIJ0035_000000006999	1730	0.9990945568564924	3	2	2	2	1	False	83700	fragment	False	FIJ0018_000000013531	0.742786071320776		0	0	False	False	0.9976878762245178	0					non-mobilizable	other	1554.0	99.55	99.0	0.003786668877385565	NZ_LT635860.1	b-proteobacteria	Duodenibacillus massiliensis strain Marseille-P2968T, whole genome shotgun sequence	False	False
ISR0176_000000019792	1730	0.9990945568564924	3	2	2	2	1	False	83700	fragment	False	FIJ0018_000000013531	0.7426788203233682		0	0	False	False	1.0	0					non-mobilizable	other	1553.0	99.54899999999999	99.0	0.0037842305844831914	NZ_LT635860.1	b-proteobacteria	Duodenibacillus massiliensis strain Marseille-P2968T, whole genome shotgun sequence	False	False
ISR0854_000000005920	1560	0.9990945568564924	2	2	2	2	1	False	83700	fragment	False	FIJ0018_000000013531	0.2328670543875034		0	0	False	False	0.9967948794364929	0					non-mobilizable	other	1402.0	99.501	100.0	0.00341604835622484	NZ_LT635860.1	b-proteobacteria	Duodenibacillus massiliensis strain Marseille-P2968T, whole genome shotgun sequence	False	False
CHI0091_000000003090	1551	0.9990945568564924	2	2	2	2	1	False	83700	fragment	False	FIJ0018_000000013531	0.16763036546069982		0	0	False	False	1.0	0					non-mobilizable	other	1400.0	98.85700000000001	100.0	0.0034111717704200933	NZ_LT635860.1	b-proteobacteria	Duodenibacillus massiliensis strain Marseille-P2968T, whole genome shotgun sequence	False	False
SPA0073_000000003523	3783	0.9990942391017014	7	7	7	7	7	False	89753	fragment	False	SPA0073_000000003523	1.0		0	0	False	False	1.0	0					non-mobilizable	plasmid	3783.0	100.0	100.0	0.02653979214472678	CP043512.1	enterobacteria	Enterobacter kobei strain EB_P8_L5_01.19 plasmid unnamed1, complete sequence	False	True
SPA0140_000000000566	20616	0.9990931689009612	16	13	11	11	10	True	105105	fragment	False	SPA0140_000000000566	0.9997528423133959		0	0	False	True	1.0	0					non-mobilizable	no_good_hit	452.0	100.0	2.0	0.004347281262350231	NZ_WHZW01000012.1	high GC Gram+	Bifidobacterium aerophilum strain TRE17 sequence12, whole genome shotgun sequence	True	True
MON0072_000000001359	10883	0.9990923591417774	11	11	5	9	10	True	114217	maximal	True	MON0072_000000001359	1.0		1	1	False	False	1.0	0					non-mobilizable	plasmid	4934.0	99.71600000000001	95.0	0.06125819590701371	CP055653.1	enterobacteria	Escherichia coli strain RHB32-C08 plasmid unnamed	False	True
ISR0159_000000002546	8666	0.9990922565211126	6	4	4	3	3	False	30491	maximal	True	ISR0159_000000002546	1.0		1	1	False	False	0.9993076324462891	0					non-mobilizable	no_good_hit	81.0	98.765	1.0	0.00039476541065471845	NZ_JAANXY010000002.1	b-proteobacteria	Sutterella wadsworthensis strain 823h contig_2, whole genome shotgun sequence	True	False
SPA0101_000000000990	24299	0.99909175181412	31	18	6	13	13	True	90329	fragment	False	SPA0101_000000000990	1.0		0	0	False	False	0.9999176859855652	0					non-mobilizable	no_good_hit	1093.0	85.178	4.0	0.0002706423666832307	NZ_LT635783.1	CFB group bacteria	Bacteroides mediterraneensis strain Marseille-P2644T, whole genome shotgun sequence	True	True
ISR0820_000000011425	2098	0.9990915517222289	3	2	2	1	1	False	21282	fragment	False	ISR0820_000000011425	1.0		0	0	False	False	1.0	0					non-mobilizable	plasmid	1916.0	88.04799999999999	91.0	0.07632977660552293	CP021610.1	other sequences	Unidentified plasmid plasmid FAKO02_3061, complete sequence	False	True
FIJ0064_000000004242	6230	0.9990909002616936	7	3	1	2	2	False	45520	maximal	True	FIJ0064_000000004242	1.0		3	1	False	False	1.0	0					non-mobilizable	no_good_hit	2978.0	98.25399999999999	78.0	0.019814249736831584	CP034322.1	enterobacteria	Klebsiella pneumoniae strain 33 plasmid pK033_1, complete sequence	True	False
USA0081_01_000000001827	15398	0.9990902999061626	16	16	9	9	13	True	827	maximal	True	USA0081_01_000000001827	1.0		2	1	False	False	1.0	0					non-mobilizable	no_good_hit	9269.0	99.083	61.0	0.0021839335929572973	NC_015164.1	CFB group bacteria	Phocaeicola salanitronis DSM 18170, complete sequence	True	True
ENG0002_000000002676	6743	0.9990902252834396	9	5	5	5	3	False	107029	fragment	False	ENG0002_000000002676	1.0		0	0	False	False	1.0	0					non-mobilizable	no_good_hit	5478.0	100.0	82.0	0.05465631486508063	NZ_SPGG01000016.1	CFB group bacteria	Parabacteroides merdae strain 1001175st1_A1 NODE_16_length_100208_cov_48.2665, whole genome shotgun sequence	True	False
CHI0172_000000006822	1214	0.9990900511323914	2	2	2	2	1	False	77925	maximal	True	CHI0172_000000006822	1.0		1	1	False	False	1.0	0					non-mobilizable	no_good_hit	35.0	94.286	3.0	0.00015026760893296738	NZ_AFPK01000014.1	CFB group bacteria	Ochrovirga pacifica strain S85 contig00017, whole genome shotgun sequence	True	False
FIJ0086_000000002678	10471	0.9990898794440252	18	7	6	5	5	False	123888	fragment	False	SPA0082_000000000937	0.7519176400040428		0	0	False	False	1.0	0					non-mobilizable	plasmid	8297.0	98.915	98.0	0.08435487644838706	CP021638.1	other sequences	Unidentified plasmid plasmid apr34_000136F, complete sequence	False	True
CHI0096_000000000454	10385	0.9990898794440252	18	7	6	5	5	False	123888	fragment	False	SPA0082_000000000937	0.628515879868888		0	0	False	False	1.0	0					non-mobilizable	plasmid	8211.0	98.94	98.0	0.0834799947100174	CP021638.1	other sequences	Unidentified plasmid plasmid apr34_000136F, complete sequence	False	True
CHI0180_000000001550	10324	0.9990898794440252	18	7	6	5	5	False	123888	fragment	False	SPA0082_000000000937	0.4902452180502377		0	0	False	False	1.0	0					non-mobilizable	plasmid	7989.0	98.911	96.0	0.08122157905980733	CP021638.1	other sequences	Unidentified plasmid plasmid apr34_000136F, complete sequence	False	True
ENG0187_000000002157	10078	0.9990898794440252	17	7	6	5	5	False	123888	fragment	False	SPA0082_000000000937	0.4765012267537148		0	0	False	False	1.0	0					non-mobilizable	plasmid	7904.0	98.874	98.0	0.08035687036490707	CP021638.1	other sequences	Unidentified plasmid plasmid apr34_000136F, complete sequence	False	True
SPA0016_000000002999	9936	0.9990898794440252	15	7	6	5	5	False	123888	fragment	False	SPA0082_000000000937	0.40941485523618315		0	0	False	False	1.0	0					non-mobilizable	plasmid	7489.0	98.825	98.0	0.07613505732509995	CP021638.1	other sequences	Unidentified plasmid plasmid apr34_000136F, complete sequence	False	True
CHI0133_000000001615	9933	0.9990898794440252	15	7	6	5	5	False	123888	fragment	False	SPA0082_000000000937	0.42881484524220476		0	0	False	False	0.9998993277549744	0					non-mobilizable	plasmid	7598.0	98.855	96.0	0.07724391906326615	CP021638.1	other sequences	Unidentified plasmid plasmid apr34_000136F, complete sequence	False	True
CHI0033_000000000582	9913	0.9990898794440252	16	7	6	5	5	False	123888	fragment	False	SPA0082_000000000937	0.4097181751306767		0	0	False	False	1.0	0					non-mobilizable	plasmid	7598.0	98.84200000000001	96.0	0.07724391906326615	CP021638.1	other sequences	Unidentified plasmid plasmid apr34_000136F, complete sequence	False	True
USA0062_01_000000002703	9905	0.9990898794440252	16	7	6	5	5	False	123888	fragment	False	SPA0082_000000000937	0.4414713939423311		0	0	False	False	1.0	0					non-mobilizable	other	7711.0	98.82	98.0	0.07690004790036724	NZ_SPGG01000016.1	CFB group bacteria	Parabacteroides merdae strain 1001175st1_A1 NODE_16_length_100208_cov_48.2665, whole genome shotgun sequence	False	False
MON0028_000000001769	9902	0.9990898794440252	15	7	6	5	5	False	123888	fragment	False	SPA0082_000000000937	0.4100519786692981		0	0	False	False	1.0	0					non-mobilizable	plasmid	7547.0	98.834	96.0	0.076725093846326	CP021638.1	other sequences	Unidentified plasmid plasmid apr34_000136F, complete sequence	False	True
USA0038_01_000000002092	9852	0.9990898794440252	17	7	6	5	5	False	123888	fragment	False	SPA0082_000000000937	0.4409119062472956		0	0	False	False	1.0	0					non-mobilizable	plasmid	7678.0	98.84100000000001	98.0	0.07805776254081934	CP021638.1	other sequences	Unidentified plasmid plasmid apr34_000136F, complete sequence	False	True
ISR0355_000000001599	9826	0.9990898794440252	16	7	6	5	5	False	123888	fragment	False	SPA0082_000000000937	0.40265062925996437		0	0	False	False	0.9985752105712891	0					non-mobilizable	plasmid	7491.0	98.81200000000001	96.0	0.07615540341203877	CP021638.1	other sequences	Unidentified plasmid plasmid apr34_000136F, complete sequence	False	True
ISR0311_000000001348	9817	0.9990898794440252	16	7	6	5	5	False	123888	fragment	False	SPA0082_000000000937	0.4375887758385766		0	0	False	False	1.0	0					non-mobilizable	plasmid	7643.0	98.836	98.0	0.07770170601938982	CP021638.1	other sequences	Unidentified plasmid plasmid apr34_000136F, complete sequence	False	True
CHI0009_000000000836	9806	0.9990898794440252	16	7	6	5	5	False	123888	fragment	False	SPA0082_000000000937	0.3959452569900678		0	0	False	False	1.0	0					non-mobilizable	plasmid	7491.0	98.825	96.0	0.07615540341203877	CP021638.1	other sequences	Unidentified plasmid plasmid apr34_000136F, complete sequence	False	True
USA0113_01_000000001819	9801	0.9990898794440252	16	7	6	5	5	False	123888	fragment	False	SPA0082_000000000937	0.43138422165835627		0	0	False	False	1.0	0					non-mobilizable	plasmid	7627.0	98.82	98.0	0.07753893732387919	CP021638.1	other sequences	Unidentified plasmid plasmid apr34_000136F, complete sequence	False	True
CHI0144_000000001239	9736	0.9990898794440252	17	7	6	5	5	False	123888	fragment	False	SPA0082_000000000937	0.3945752868184208		0	0	False	False	1.0	0					non-mobilizable	plasmid	7401.0	98.824	96.0	0.07523982949979145	CP021638.1	other sequences	Unidentified plasmid plasmid apr34_000136F, complete sequence	False	True
SPA0039_000000002307	9717	0.9990898794440252	16	7	6	5	5	False	123888	fragment	False	SPA0082_000000000937	0.4056150918910267		0	0	False	False	1.0	0					non-mobilizable	plasmid	7553.0	98.795	98.0	0.0767861321071425	CP021638.1	other sequences	Unidentified plasmid plasmid apr34_000136F, complete sequence	False	True
ISR0067_000000002318	9694	0.9990898794440252	16	7	6	5	5	False	123888	fragment	False	SPA0082_000000000937	0.4058306687292674		0	0	False	False	1.0	0					non-mobilizable	plasmid	7520.0	98.83	98.0	0.07645042167265181	CP021638.1	other sequences	Unidentified plasmid plasmid apr34_000136F, complete sequence	False	True
ISR0230_000000002180	9689	0.9990898794440252	16	7	6	5	5	False	123888	fragment	False	SPA0082_000000000937	0.40570871617070586		0	0	False	False	0.9987614750862122	0					non-mobilizable	plasmid	7515.0	98.816	98.0	0.07639955645530473	CP021638.1	other sequences	Unidentified plasmid plasmid apr34_000136F, complete sequence	False	True
ISR0785_000000002527	9672	0.9990898794440252	16	7	6	5	5	False	123888	fragment	False	SPA0082_000000000937	0.4050850690614546		0	0	False	False	1.0	0					non-mobilizable	plasmid	7518.0	98.803	98.0	0.07643007558571298	CP021638.1	other sequences	Unidentified plasmid plasmid apr34_000136F, complete sequence	False	True
CHI0128_000000001093	9665	0.9990898794440252	16	7	6	5	5	False	123888	fragment	False	SPA0082_000000000937	0.40220413413683953		0	0	False	False	1.0	0					non-mobilizable	plasmid	7491.0	98.825	98.0	0.07615540341203877	CP021638.1	other sequences	Unidentified plasmid plasmid apr34_000136F, complete sequence	False	True
ISR0187_000000002446	9605	0.9990898794440252	16	7	6	5	5	False	123888	fragment	False	SPA0082_000000000937	0.39413867798059227		0	0	False	False	0.9997918009757996	0					non-mobilizable	plasmid	5701.0	98.439	98.0	0.05794565560178638	CP021638.1	other sequences	Unidentified plasmid plasmid apr34_000136F, complete sequence	False	True
ENG0100_000000002820	9547	0.9990898794440252	16	7	6	5	5	False	123888	fragment	False	SPA0082_000000000937	0.3750736634446243		0	0	False	False	1.0	0					non-mobilizable	plasmid	5701.0	98.456	97.0	0.05794565560178638	CP021638.1	other sequences	Unidentified plasmid plasmid apr34_000136F, complete sequence	False	True
ISR0835_000000000934	9545	0.9990898794440252	17	7	6	5	5	False	123888	fragment	False	SPA0082_000000000937	0.3867837887919689		0	0	False	False	1.0	0					non-mobilizable	plasmid	7406.0	98.785	98.0	0.07529069471713852	CP021638.1	other sequences	Unidentified plasmid plasmid apr34_000136F, complete sequence	False	True
AST0087_000000002501	9516	0.9990898794440252	15	7	6	5	5	False	123888	fragment	False	SPA0082_000000000937	0.35297615955840145		0	0	False	False	1.0	0					non-mobilizable	plasmid	7064.0	98.74	98.0	0.07181151385059868	CP021638.1	other sequences	Unidentified plasmid plasmid apr34_000136F, complete sequence	False	True
ENG0071_000000002341	8868	0.9990898794440252	16	7	6	5	5	False	123888	fragment	False	SPA0082_000000000937	0.14013125774178292		0	0	False	False	0.9965043067932129	0					non-mobilizable	plasmid	6481.0	98.62700000000001	98.0	0.06588062950792989	CP021638.1	other sequences	Unidentified plasmid plasmid apr34_000136F, complete sequence	False	True
ISR0060_000000003876	8051	0.9990898794440252	16	7	6	5	5	False	123888	fragment	False	SPA0082_000000000937	0.11526395546522067		0	0	False	False	1.0	0					non-mobilizable	plasmid	5779.0	98.391	96.0	0.058739152992400734	CP021638.1	other sequences	Unidentified plasmid plasmid apr34_000136F, complete sequence	False	True
ISR0199_000000003072	8049	0.9990898794440252	16	7	6	5	5	False	123888	fragment	False	SPA0082_000000000937	0.11527863137612734		0	0	False	False	0.9998757839202881	0					non-mobilizable	plasmid	5779.0	98.391	96.0	0.058739152992400734	CP021638.1	other sequences	Unidentified plasmid plasmid apr34_000136F, complete sequence	False	True
ISR0367_000000001255	8035	0.9990898794440252	16	7	6	5	5	False	123888	fragment	False	SPA0082_000000000937	0.11516849762040406		0	0	False	False	0.999751091003418	0					non-mobilizable	plasmid	5779.0	98.40799999999999	96.0	0.058739152992400734	CP021638.1	other sequences	Unidentified plasmid plasmid apr34_000136F, complete sequence	False	True
ISR0354_000000001936	8028	0.9990898794440252	15	7	6	5	5	False	123888	fragment	False	SPA0082_000000000937	0.11516297243001894		0	0	False	False	1.0	0					non-mobilizable	plasmid	5779.0	98.46	96.0	0.058739152992400734	CP021638.1	other sequences	Unidentified plasmid plasmid apr34_000136F, complete sequence	False	True
ISR0844_000000001698	8009	0.9990898794440252	16	7	6	5	5	False	123888	fragment	False	SPA0082_000000000937	0.11502510023938181		0	0	False	False	1.0	0					non-mobilizable	plasmid	5779.0	98.40799999999999	96.0	0.058739152992400734	CP021638.1	other sequences	Unidentified plasmid plasmid apr34_000136F, complete sequence	False	True
ISR0846_000000001203	8009	0.9990898794440252	16	7	6	5	5	False	123888	fragment	False	SPA0082_000000000937	0.11502510023938181		0	0	False	False	0.9998751282691956	0					non-mobilizable	plasmid	5779.0	98.40799999999999	96.0	0.058739152992400734	CP021638.1	other sequences	Unidentified plasmid plasmid apr34_000136F, complete sequence	False	True
ENG0167_000000003022	7978	0.9990898794440252	16	7	6	5	5	False	123888	fragment	False	SPA0082_000000000937	0.11146093721721415		0	0	False	False	1.0	0					non-mobilizable	plasmid	5779.0	98.425	96.0	0.058739152992400734	CP021638.1	other sequences	Unidentified plasmid plasmid apr34_000136F, complete sequence	False	True
ISR0134_000000003982	7928	0.9990898794440252	14	7	6	5	5	False	123888	fragment	False	SPA0082_000000000937	0.11462298356115412		0	0	False	False	1.0	0					non-mobilizable	plasmid	5746.0	98.486	97.0	0.05840344255791005	CP021638.1	other sequences	Unidentified plasmid plasmid apr34_000136F, complete sequence	False	True
ISR0840_000000001436	7900	0.9990898794440252	15	7	6	5	5	False	123888	fragment	False	SPA0082_000000000937	0.11441760375076296		0	0	False	False	1.0	0					non-mobilizable	plasmid	5746.0	98.486	97.0	0.05840344255791005	CP021638.1	other sequences	Unidentified plasmid plasmid apr34_000136F, complete sequence	False	True
ISR0114_000000003302	7369	0.9990898794440252	15	7	6	5	5	False	123888	fragment	False	SPA0082_000000000937	0.06380705402589923		0	0	False	False	0.9995929002761841	0					non-mobilizable	other	5054.0	98.259	95.0	0.05038519878652403	NZ_SPGG01000016.1	CFB group bacteria	Parabacteroides merdae strain 1001175st1_A1 NODE_16_length_100208_cov_48.2665, whole genome shotgun sequence	False	False
MON0031_000000006201	5691	0.9990898674237026	4	4	4	4	4	False	48603	fragment	False	MON0031_000000006201	1.0		0	0	False	False	1.0	0					non-mobilizable	chromosome	3852.0	100.0	98.0	0.0009229553937647425	CP046048.1	enterobacteria	Proteus mirabilis strain HN2p chromosome HN2p, complete sequence	False	False
SPA0098_000000002939	11482	0.9990890091703826	15	9	6	7	8	True	124138	maximal	True	SPA0098_000000002939	1.0		1	1	False	False	1.0	0					non-mobilizable	no_good_hit	8865.0	98.071	85.0	0.0024907863668018056	AP018533.1	firmicutes	Clostridiales bacterium CCNA10 DNA, complete genome	True	True
USA0038_01_000000003873	5226	0.999088529938177	4	4	4	4	3	True	106678	fragment	False	CHI0117_000000002072	0.5858606593973656		0	0	False	False	0.999808669090271	0					non-mobilizable	other	5229.0	99.178	100.0	0.47553210842277605	NZ_WNCH01000065.1	b-proteobacteria	Parasutterella excrementihominis strain BIOML-A6 scaffold65_size10994, whole genome shotgun sequence	False	True
SPA0051_000000007782	3233	0.9990868869546692	4	3	3	2	2	True	100281	fragment	False	SPA0051_000000007782	1.0		0	0	False	False	0.9863903522491455	0					non-mobilizable	no_good_hit	1583.0	78.26899999999999	48.0	0.008969717864735965	NZ_FNVS01000009.1	CFB group bacteria	Parabacteroides chinchillae strain DSM 29073, whole genome shotgun sequence	True	True
FIJ0037_000000000416	30753	0.9990859675214466	38	36	5	27	35	True	113237	fragment	False	FIJ0037_000000000416	1.0		0	0	False	False	1.0	0			MPF_F	MOBF	mobilizable	plasmid	8304.0	94.677	90.0	0.10924314432786109	CP056558.1	enterobacteria	Escherichia coli strain RHBSTW-00410 plasmid pRHBSTW-00410_3, complete sequence	False	True
ENG0043_000000002333	11336	0.99908549816099	18	9	6	6	6	False	123888	fragment	False	SPA0082_000000000937	0.8415737794205518		0	0	False	False	1.0	0					non-mobilizable	plasmid	11337.0	99.97399999999999	100.0	0.11532162076928555	CP021638.1	other sequences	Unidentified plasmid plasmid apr34_000136F, complete sequence	False	True
MAD0105_000000005054	5776	0.9990850600331596	4	4	4	4	4	False	98278	maximal	True	MAD0105_000000005054	1.0		4	2	False	False	1.0	0					non-mobilizable	chromosome	5204.0	99.885	100.0	0.0010797937039912521	CP035331.1	enterobacteria	Escherichia coli strain BR25-DEC chromosome	False	False
ISR0777_000000007559	2285	0.9990842678316848	6	3	1	3	1	False	22395	fragment	False	ISR0777_000000007559	1.0		0	0	False	False	0.9929978251457214	0					non-mobilizable	no_good_hit								True	False
FIJ0151_000000002979	5665	0.9990842121603288	7	6	4	6	6	False	51107	maximal	True	FIJ0151_000000002979	0.9956347127640999		2	1	True	True	1.0	56		MOBP			mobilizable	no_good_hit	2061.0	93.595	70.0	0.21575198994553832	MH595534.1	enterobacteria	Klebsiella pneumoniae strain KPC45 plasmid pKPC45a, complete sequence	True	True
AST0094_000000000950	15360	0.9990839274755506	16	11	7	11	7	False	109430	maximal	True	AST0094_000000000950	1.0		1	1	False	False	0.9998697638511658	0					non-mobilizable	no_good_hit	2354.0	92.60799999999999	63.0	0.10163166116993577	CP048434.1	actinobacteria	Collinsella aerofaciens ATCC 25986 strain JCM 10188 plasmid putative_pCaero1, complete sequence	True	False
USA0047_01_000000001439	16949	0.9990834173544162	19	12	6	6	11	True	132596	backbone	False	ISR0120_000000000296	0.09830757836054577	PS1169|PS902	0	0	False	True	1.0	0		MOBB	MPF_T		conjugative	plasmid	16949.0	99.87	100.0	0.5461987173289503	CP021572.1	other sequences	Unidentified plasmid plasmid MO1-2_2827, complete sequence	False	True
ENG0077_000000000345	41432	0.9990830644092746	45	32	21	23	27	True	123942	fragment	False	ENG0077_000000000345	0.9826099844379121		0	0	False	True	1.0	0	rep_cluster_1702				non-mobilizable	no_good_hit	7921.0	99.445	53.0	0.0015042047633404135	NZ_LT707006.1	CFB group bacteria	Bacteroides bouchesdurhonensis strain Marseille-P2653T, whole genome shotgun sequence	True	True
SPA0124_000000010396	2804	0.9990816964651053	3	2	2	2	1	False	4061	fragment	False	SPA0124_000000010396	1.0		0	0	False	False	0.9996433854103088	0					non-mobilizable	no_good_hit	686.0	82.07	24.0	0.015315861573356689	NZ_QEKJ01000022.1	firmicutes	Agathobaculum butyriciproducens strain DSM 100391 Ga0215719_122, whole genome shotgun sequence	True	False
CHI0075_000000000629	11360	0.999080748184412	9	6	6	6	4	False	84692	maximal	True	CHI0075_000000000629	1.0		1	1	False	False	0.9997358918190002	0					non-mobilizable	no_good_hit	1644.0	82.48200000000001	27.0	0.00040645923201510837	NZ_LT635783.1	CFB group bacteria	Bacteroides mediterraneensis strain Marseille-P2644T, whole genome shotgun sequence	True	False
FIJ0017_000000005874	4707	0.9990806474122376	6	5	4	5	3	True	64255	fragment	False	FIJ0017_000000005874	1.0		0	0	False	False	1.0	0					non-mobilizable	no_good_hit	1177.0	74.766	25.0	0.0003046448499670034	NZ_LT635801.1	CFB group bacteria	Bacteroides ilei strain Marseille-P3208, whole genome shotgun sequence	True	True
ISR0179_000000001156	19840	0.9990806309844572	20	11	8	11	6	False	122565	fragment	False	ISR0108_000000001022	0.6269640644361835		0	0	False	False	0.99994957447052	0					non-mobilizable	no_good_hit	7673.0	97.524	82.0	0.1716760289147998	CP021588.1	other sequences	Unidentified plasmid plasmid FAKO27_6411, complete sequence	True	False
MAD0028_000000003722	3265	0.9990801620221668	5	3	1	3	1	True	121624	backbone	False	CHI0109_000000004976	0.8013290348651906	PS857	0	0	True	True	1.0	91					non-mobilizable	plasmid	2424.0	97.814	96.0	0.7945928123969667	LN852934.1		Uncultured prokaryote from Rat gut metagenome metamobilome, plasmid pRGRH0262	False	True
MAD0003_000000008644	3264	0.9990801620221668	5	3	1	3	1	True	121624	backbone	False	CHI0109_000000004976	0.800560845146723	PS857	0	0	True	True	0.9996936321258545	107					non-mobilizable	plasmid	2424.0	97.896	96.0	0.7945928123969667	LN852934.1		Uncultured prokaryote from Rat gut metagenome metamobilome, plasmid pRGRH0262	False	True
DEN0010_000000002585	12874	0.999079789845826	14	7	5	7	3	True	103155	fragment	False	DEN0010_000000002585	1.0		0	0	False	False	0.9998446702957153	0					non-mobilizable	no_good_hit	45.0	93.333	0.0	1.1199630615819325e-05	CP046444.1	bacteria	Granulicella sp. 5B5 chromosome, complete genome	True	True
MAD0107_000000007064	5386	0.9990789927993012	5	1	1	1	1	False	14708	maximal	True	MAD0107_000000007064	1.0		1	1	True	True	0.9996286630630493	35					non-mobilizable	no_good_hit	451.0	72.506	8.0	0.04271258999805409	LN908214.1	firmicutes	Clostridium beijerinckii isolate C. beijerinckii DSM 6423 genome assembly, plasmid: II	True	True
AST0028_000000000217	52547	0.999077706432464	67	25	15	21	19	True	118943	maximal	True	AST0028_000000000217	1.0		1	1	False	False	1.0	0					non-mobilizable	no_good_hit	4182.0	95.194	8.0	0.9997607083034219	MF043372.1	high GC Gram+	Bifidobacterium pseudolongum cell surface protein (GLOB35_1722) gene, complete cds	True	True
ISR0180_000000012241	1906	0.9990773919633696	3	1	1	1	1	False	29637	fragment	False	ISR0180_000000012241	1.0		0	0	False	False	1.0	0					non-mobilizable	no_good_hit								True	False
FIJ0041_000000033493	1153	0.9990773919633696	3	1	1	1	1	False	47328	fragment	False	FIJ0041_000000033493	1.0		0	0	False	False	0.9722462892532349	0					non-mobilizable	no_good_hit								True	False
DEN0034_000000000280	14910	0.9990768476316808	27	6	4	5	4	False	73571	maximal	True	DEN0034_000000000280	1.0		1	1	False	False	1.0	0					non-mobilizable	no_good_hit	3246.0	89.803	48.0	0.056995002303902455	MK415407.1	viruses	Phage FAKO27_000271F, complete genome	True	False
MON0019_000000000667	33165	0.9990766047098624	36	35	6	12	35	True	80387	fragment	False	ENG0152_000000000403	0.9528993526254634		0	0	False	False	1.0	0			MPF_I		non-mobilizable	other	12195.0	94.678	97.0	0.07983546114179996	MK878517.1	enterobacteria	Escherichia coli 0638J contig 0638J-ColB-ColM genomic sequence	False	True
USA0027_01_000000004782	5542	0.9990758500179582	7	3	3	2	1	False	107026	fragment	False	CHI0125_000000001580	0.0399554688964653		0	0	False	False	1.0	0					non-mobilizable	other	5542.0	100.0	100.0	0.05529498642822928	NZ_SPGG01000016.1	CFB group bacteria	Parabacteroides merdae strain 1001175st1_A1 NODE_16_length_100208_cov_48.2665, whole genome shotgun sequence	False	False
AST0006_000000003460	4534	0.9990751699057362	6	4	2	4	1	True	132299	maximal	False	AST0055_000000007132	0.9994547218089024		0	0	True	True	1.0	62					non-mobilizable	no_good_hit	1349.0	81.39399999999999	37.0	0.2701161132613567	NZ_AUJC01000025.1	firmicutes	Clostridium paraputrificum AGR2156 G594DRAFT_scaffold00023.23_C, whole genome shotgun sequence	True	True
ISR0794_000000006037	3214	0.9990744472347941	5	4	2	4	1	True	130288	fragment	False	ISR0794_000000006037	0.9872703834998389		0	0	False	False	0.9947106242179871	0					non-mobilizable	no_good_hit	630.0	93.96799999999999	45.0	0.0013152474609869165	NZ_CABIYV010000002.1	firmicutes	Gemmiger formicilis isolate MGYG-HGUT-00084, whole genome shotgun sequence	True	True
AST0003_000000011133	3103	0.9990744472347941	5	4	2	4	1	True	130288	fragment	False	ISR0794_000000006037	0.9710640945861855		0	0	False	False	1.0	0					non-mobilizable	no_good_hit	622.0	91.801	47.0	0.0012964283399235106	NZ_CABIYV010000002.1	firmicutes	Gemmiger formicilis isolate MGYG-HGUT-00084, whole genome shotgun sequence	True	True
ENG0035_000000001055	20250	0.999074420421558	21	11	7	10	5	False	122565	fragment	False	ISR0108_000000001022	0.639933911606774		0	0	False	False	1.0	0					non-mobilizable	no_good_hit	7674.0	97.589	80.0	0.1716760289147998	CP021588.1	other sequences	Unidentified plasmid plasmid FAKO27_6411, complete sequence	True	False
FIJ0109_000000002649	10008	0.9990731895232168	13	8	4	6	6	False	103477	fragment	False	FIJ0109_000000002649	1.0		0	0	False	False	0.9998001456260681	0					non-mobilizable	no_good_hit	3236.0	94.932	58.0	0.12920113495584062	CP021610.1	other sequences	Unidentified plasmid plasmid FAKO02_3061, complete sequence	True	False
FIJ0125_000000003113	6269	0.9990728442763628	7	2	1	2	2	False	47296	fragment	False	FIJ0125_000000003113	1.0		0	0	False	False	1.0	0					non-mobilizable	no_good_hit	29.0	100.0	0.0	0.0037909558624424585	MF807212.1	firmicutes	Streptococcus thermophilus strain CS17 plasmid pCS17-A, complete sequence	True	False
MON0102_000000001554	18761	0.9990723899954824	24	10	6	8	6	False	8986	maximal	True	MON0102_000000001554	1.0		1	1	False	False	0.9998933672904968	0					non-mobilizable	no_good_hit	496.0	71.169	3.0	0.0002895626835251243	NZ_FTRU01000008.1	firmicutes	Negativibacillus massiliensis strain Marseille-P3213T, whole genome shotgun sequence	True	False
AST0148_000000000412	42586	0.9990721931909176	40	22	17	18	13	True	120044	maximal	True	AST0148_000000000412	1.0		1	1	False	False	1.0	0					non-mobilizable	no_good_hit	441.0	92.51700000000001	2.0	0.0005564464319137204	NZ_KI669408.1	firmicutes	[Ruminococcus] lactaris CC59_002D addUH-supercont1.2, whole genome shotgun sequence	True	True
ENG0132_000000001664	11303	0.9990701849976814	18	5	5	5	5	True	70159	maximal	True	ENG0132_000000001664	1.0		1	1	True	True	1.0	51					non-mobilizable	no_good_hit	705.0	92.624	6.0	0.00020407660409573627	LR699005.1	firmicutes	Lachnospiraceae bacterium isolate MGYG-HGUT-02492 genome assembly, chromosome: 1	True	True
ENG0097_000000016357	1921	0.9990688431393966	3	3	2	2	3	False	60769	fragment	False	ENG0097_000000016357	1.0		0	0	False	False	0.9947943687438965	0					non-mobilizable	other	1921.0	99.74	100.0	0.00038492713549856183	CP006632.1	enterobacteria	Escherichia coli PCN033, complete genome	False	False
MAD0111_000000005361	3195	0.999068588172667	3	2	2	2	2	False	14520	maximal	True	MAD0111_000000005361	1.0		1	1	False	False	1.0	0					non-mobilizable	chromosome	2329.0	99.87100000000001	99.0	0.00040774251699613443	CP050221.1	enterobacteria	Escherichia coli strain RM-103-MS chromosome	False	False
CHI0180_000000000659	22552	0.9990684489839596	27	20	11	11	16	True	132596	backbone	False	ISR0120_000000000296	0.3809804354213614	PS1169|PS902	0	0	False	True	1.0	0		MOBB	MPF_T		conjugative	plasmid	22560.0	99.535	100.0	0.7269650971671662	CP021572.1	other sequences	Unidentified plasmid plasmid MO1-2_2827, complete sequence	False	True
CHI0167_000000000307	35345	0.9990682497820508	42	31	21	22	23	True	102536	maximal	False	USA0012_01_000000000166	0.9559057183455659		0	0	True	True	1.0	69			MPF_T		non-mobilizable	no_good_hit	6027.0	99.95	17.0	0.0011720869040392262	CP036550.1	CFB group bacteria	Bacteroides fragilis strain DCMOUH0042B chromosome, complete genome	True	True
ENG0125_000000003797	6116	0.9990677472730266	7	6	4	6	4	False	89218	maximal	True	ENG0125_000000003797	1.0		1	1	True	True	0.9998365044593811	16		MOBP			mobilizable	no_good_hit	3671.0	80.632	59.0	0.5924294338391255	FN429027.1	enterobacteria	Rahnella sp. WMR66 plasmid pHW66, complete sequence, strain WMR66	True	True
CHI0044_000000002160	5465	0.9990657417774114	10	6	5	4	5	False	107019	fragment	False	CHI0044_000000002160	0.9936846260114467		0	0	False	False	0.9998170137405396	0					non-mobilizable	other	5465.0	99.98200000000001	100.0	0.054526584703816064	NZ_SPGG01000016.1	CFB group bacteria	Parabacteroides merdae strain 1001175st1_A1 NODE_16_length_100208_cov_48.2665, whole genome shotgun sequence	False	False
CHI0062_000000003137	5067	0.9990657417774114	9	6	5	4	5	False	107019	fragment	False	CHI0044_000000002160	0.9577310155535224		0	0	False	False	0.9913163781166077	0					non-mobilizable	other	5009.0	99.96	99.0	0.04997604981638193	NZ_SPGG01000016.1	CFB group bacteria	Parabacteroides merdae strain 1001175st1_A1 NODE_16_length_100208_cov_48.2665, whole genome shotgun sequence	False	False
ISR0025_000000003025	11141	0.9990655262802888	16	9	5	9	5	True	111047	maximal	True	ISR0025_000000003025	1.0		4	3	False	False	1.0	0					non-mobilizable	no_good_hit	4688.0	97.44	81.0	0.12310561290153127	NZ_OEST01000010.1	CFB group bacteria	Bacteroides cutis strain Marseille-P4118, whole genome shotgun sequence	True	True
ENG0148_000000003293	10610	0.9990648784180848	14	9	5	7	6	False	90317	maximal	True	ENG0148_000000003293	1.0		1	1	False	False	1.0	0					non-mobilizable	no_good_hit	1315.0	93.384	24.0	0.00032541522660721787	NZ_LT635783.1	CFB group bacteria	Bacteroides mediterraneensis strain Marseille-P2644T, whole genome shotgun sequence	True	False
FIJ0046_000000006261	4273	0.999064323277538	5	4	2	3	3	False	57934	fragment	False	FIJ0046_000000006261	1.0		0	0	False	False	1.0	0					non-mobilizable	no_good_hit	347.0	70.893	8.0	0.00011484219133719419	NZ_CP029256.1	firmicutes	Christensenella minuta strain DSM 22607 chromosome, complete genome	True	False
ISR0338_000000009167	2832	0.9990641079040278	4	3	2	3	1	True	120314	fragment	False	ISR0338_000000009167	1.0		0	0	False	False	0.9985875487327576	0					non-mobilizable	no_good_hit	832.0	88.822	59.0	0.0017355411647363126	NZ_CABIYV010000002.1	firmicutes	Gemmiger formicilis isolate MGYG-HGUT-00084, whole genome shotgun sequence	True	True
ISR0133_000000014899	1507	0.9990632063560994	3	2	1	2	2	False	72394	fragment	False	ISR0133_000000014899	1.0		0	0	False	False	0.9734572172164917	0					non-mobilizable	no_good_hit								True	False
MON0024_000000000034	71952	0.9990618192940608	74	23	12	20	8	True	72783	maximal	True	MON0024_000000000034	1.0		1	1	False	False	0.9999861121177673	0					non-mobilizable	no_good_hit	89.0	93.258	0.0	0.0006138606954762653	NZ_CZBD01000011.1	firmicutes	Flavonifractor plautii strain 2789STDY5834932, whole genome shotgun sequence	True	True
ISR0259_000000002393	5251	0.9990605670086221	6	5	4	4	4	True	118775	maximal	True	ISR0259_000000002393	1.0	PS806	0	0	False	True	1.0	0					non-mobilizable	no_good_hit	1314.0	90.715	46.0	0.35962493105350246	AF540971.1	high GC Gram+	Bifidobacterium longum NCC2705 plasmid pBLO1, complete sequence	True	True
MAD0097_000000006369	5823	0.9990601667975048	6	4	4	4	3	True	15441	fragment	False	MAD0097_000000006369	1.0		0	0	False	False	1.0	0					non-mobilizable	no_good_hit	403.0	75.682	7.0	0.00705348598163967	MK415407.1	viruses	Phage FAKO27_000271F, complete genome	True	True
SPA0030_000000003372	8190	0.9990600654850464	14	8	5	7	6	False	70960	fragment	False	SPA0030_000000003372	1.0		0	0	False	False	1.0	0					non-mobilizable	no_good_hit	1746.0	92.26799999999999	21.0	0.02798192432015181	NZ_CAEUHO010000006.1	CFB group bacteria	Bacteroides acidifaciens isolate NZ_B_acidifaciens_9G3_hyb, whole genome shotgun sequence	True	False
ENG0125_000000002960	7667	0.9990599812081948	9	5	4	5	2	True	58884	maximal	True	ENG0125_000000002960	1.0		1	1	False	False	0.9980435371398926	0					non-mobilizable	no_good_hit	39.0	100.0	1.0	1.9080337762147522e-05	NC_021181.2	firmicutes	Lactobacillus acidophilus La-14, complete sequence	True	True
FIJ0066_000000000251	53262	0.9990579022666928	54	48	7	21	45	True	50167	maximal	True	FIJ0066_000000000251	1.0		3	2	False	False	1.0	0			MPF_F		non-mobilizable	plasmid	53263.0	99.35600000000001	100.0	0.2743170412506054	CP057314.1	enterobacteria	Klebsiella pneumoniae strain RHB30-C05 plasmid pRHB30-C05_2, complete sequence	False	True
SPA0124_000000015734	1862	0.9990577164722434	3	1	1	1	1	False	73397	fragment	False	SPA0124_000000015734	1.0		0	0	False	False	0.9919441342353821	0					non-mobilizable	plasmid	1753.0	97.319	97.0	0.039187162903117516	CP021588.1	other sequences	Unidentified plasmid plasmid FAKO27_6411, complete sequence	False	True
DEN0035_000000024501	1435	0.9990577164722434	3	1	1	1	1	False	73395	fragment	False	DEN0035_000000024501	1.0		0	0	False	False	1.0	0					non-mobilizable	plasmid	1195.0	96.485	98.0	0.02669919208647584	CP021588.1	other sequences	Unidentified plasmid plasmid FAKO27_6411, complete sequence	False	True
ISR0369_000000001011	8396	0.9990565954228546	10	8	5	7	7	False	103470	maximal	True	ISR0369_000000001011	1.0		1	1	False	False	0.9998809099197388	0					non-mobilizable	no_good_hit	3472.0	94.009	57.0	0.13767334052671543	CP021610.1	other sequences	Unidentified plasmid plasmid FAKO02_3061, complete sequence	True	False
FIJ0115_000000017877	1317	0.9990563270418196	3	3	3	3	1	False	41711	maximal	True	FIJ0115_000000017877	1.0		0	0	False	False	0.950645387172699	0					non-mobilizable	no_good_hit	667.0	82.309	50.0	0.028814441937163687	CP048434.1	actinobacteria	Collinsella aerofaciens ATCC 25986 strain JCM 10188 plasmid putative_pCaero1, complete sequence	True	False
ISR0236_000000000349	14969	0.9990545175860488	24	7	3	6	4	True	43678	maximal	True	ISR0236_000000000349	1.0		1	1	True	True	0.999198317527771	18					non-mobilizable	no_good_hit	207.0	85.507	1.0	0.0020887249607727263	NZ_JAAIPW010000012.1	firmicutes	Blautia caecimuris strain MSK.19.25 NODE_12_length_98146_cov_332.503, whole genome shotgun sequence	True	True
MAD0102_000000003853	4186	0.9990535234302278	4	4	1	4	3	False	15025	maximal	True	MAD0102_000000003853	1.0		2	2	False	False	0.988055408000946	0					non-mobilizable	chromosome	4186.0	98.495	100.0	0.0007960086125771645	CP027459.1	enterobacteria	Escherichia coli strain 90-3040 chromosome, complete genome	False	False
ENG0159_000000003421	6236	0.9990530691826032	5	3	3	2	1	True	87311	fragment	False	ENG0159_000000003421	1.0		0	0	False	False	1.0	0					non-mobilizable	other	3695.0	99.919	100.0	0.005262970429628785	NZ_BGZJ01000002.1	b-proteobacteria	Mesosutterella multiformis strain 4NBBH2 sequence2, whole genome shotgun sequence	False	True
CAN0015_000000030103	1120	0.999053005970894	2	1	1	1	1	False	93040	fragment	False	CAN0015_000000030103	1.0		0	0	False	False	1.0	0					non-mobilizable	no_good_hit	417.0	72.66199999999999	37.0	0.00010337579990569858	CP060636.1	firmicutes	Eubacterium sp. NSJ-61 chromosome, complete genome	True	False
CHI0101_000000000621	14370	0.9990525497446164	27	10	5	8	8	False	100915	fragment	False	CHI0101_000000000621	1.0		0	0	False	False	1.0	0					non-mobilizable	no_good_hit	1953.0	86.329	14.0	0.03129472685460657	NZ_CAEUHO010000006.1	CFB group bacteria	Bacteroides acidifaciens isolate NZ_B_acidifaciens_9G3_hyb, whole genome shotgun sequence	True	False
ISR0124_000000010936	1260	0.9990521458484748	2	1	1	1	1	False	32071	maximal	True	ISR0124_000000010936	1.0		5	3	False	False	0.9865079522132874	0					non-mobilizable	no_good_hit								True	False
MAD0096_000000002974	5228	0.9990520837186422	8	5	2	4	3	False	20027	maximal	True	MAD0096_000000002974	1.0		1	1	False	False	1.0	0					non-mobilizable	no_good_hit	1483.0	88.2	39.0	0.06396458948099289	CP048434.1	actinobacteria	Collinsella aerofaciens ATCC 25986 strain JCM 10188 plasmid putative_pCaero1, complete sequence	True	False
CAN0013_000000007308	3116	0.9990511936115032	3	3	1	3	1	True	96239	backbone	False	ENG0013_000000008430	0.9979182002405055	PS514	0	0	True	True	0.9990372061729431	15		MOBV			mobilizable	plasmid	2234.0	99.866	100.0	0.7301275760549558	HG796786.1	bacteria	Uncultured bacterium plasmid pRGF00028	False	True
MON0060_000000015594	2525	0.99905066729321	3	2	1	1	2	False	39465	fragment	False	MON0060_000000015594	0.9756696251474909		0	0	False	False	1.0	0					non-mobilizable	no_good_hit	29.0	100.0	1.0	0.0037909558624424585	MF807212.1	firmicutes	Streptococcus thermophilus strain CS17 plasmid pCS17-A, complete sequence	True	False
ISR0311_000000000574	18941	0.9990501394377056	22	14	11	11	11	False	130368	maximal	True	ISR0311_000000000574	1.0	PS1101	2	1	False	True	0.999947190284729	0					non-mobilizable	no_good_hit	4044.0	96.044	39.0	0.06463181255327019	NZ_CAEUHO010000006.1	CFB group bacteria	Bacteroides acidifaciens isolate NZ_B_acidifaciens_9G3_hyb, whole genome shotgun sequence	True	True
ENG0033_000000012176	2153	0.9990498146577984	4	3	3	3	3	False	65504	fragment	False	ENG0033_000000012176	1.0		0	0	False	False	0.98235023021698	0					non-mobilizable	no_good_hit								True	False
MAD0016_000000000960	3766	0.9990497264645608	8	5	5	4	4	False	96423	fragment	False	MAD0016_000000000960	1.0		0	0	False	False	0.9997344613075256	0					non-mobilizable	other	2915.0	95.74600000000001	99.0	0.024277002099768272	NZ_LT669939.1	CFB group bacteria	Parabacteroides timonensis strain Marseille-P3236T, whole genome shotgun sequence	False	False
MON0070_000000012052	2645	0.9990489185009194	4	4	0	3	4	False	103818	fragment	False	MON0070_000000012052	1.0		0	0	False	False	0.996219277381897	0		MOBP		MOBP	mobilizable	plasmid	2646.0	99.92399999999999	100.0	0.4981167608286252	LR792482.1	enterobacteria	Salmonella enterica subsp. enterica serovar Typhimurium isolate SV68791 genome assembly, plasmid: 46	False	True
MON0084_000000009201	3240	0.9990489118180056	5	4	0	3	4	False	103819	fragment	False	MON0084_000000009201	1.0		0	0	False	False	1.0	0	rep_cluster_2401	MOBP		MOBP	mobilizable	plasmid	3241.0	99.969	100.0	0.6101694915254238	LR792482.1	enterobacteria	Salmonella enterica subsp. enterica serovar Typhimurium isolate SV68791 genome assembly, plasmid: 46	False	True
SPA0073_000000002943	4744	0.9990489063258052	6	4	0	3	4	False	103179	maximal	False	SPA0001_000000007171	0.9914922252760506		0	0	True	True	1.0	616	ColRNAI_rep_cluster_1857,rep_cluster_2350,rep_cluster_2370	MOBP		MOBP	mobilizable	plasmid	3214.0	99.81299999999999	99.0	0.6995427824951013	CP043666.1	enterobacteria	Salmonella enterica subsp. enterica serovar Kentucky strain 161365 plasmid unnamed2, complete sequence	False	True
ISR0319_000000003094	4672	0.9990489063258052	4	4	0	3	4	False	103179	maximal	False	SPA0001_000000007171	0.9933506448624108		0	0	True	True	1.0	13	ColRNAI_rep_cluster_1857,rep_cluster_2350	MOBP		MOBP	mobilizable	plasmid	4351.0	99.931	100.0	0.9470934030045721	CP043668.1	enterobacteria	Salmonella enterica subsp. enterica serovar Kentucky strain 162835 plasmid unnamed1, complete sequence	False	True
ENG0030_000000005262	4041	0.9990489063258052	5	4	0	3	4	False	65756	fragment	False	ENG0030_000000005262	1.0		0	0	False	False	1.0	0		MOBP			mobilizable	plasmid	4041.0	100.0	100.0	0.8795993903766601	CP043668.1	enterobacteria	Salmonella enterica subsp. enterica serovar Kentucky strain 162835 plasmid unnamed1, complete sequence	False	True
MAD0017_000000001552	2234	0.9990488830959929	4	3	0	3	3	False	103831	fragment	False	FIJ0099_000000009940	0.9794818642830979		0	0	False	False	0.9870188236236572	0		MOBP,MOBP			mobilizable	plasmid	2234.0	99.194	100.0	0.2815889029003783	HE603112.1	enterobacteria	Escherichia coli HUSEC41 plasmid pHUSEC41-3 complete sequence	False	True
CHI0108_000000002001	3755	0.9990481015640984	4	4	3	3	4	False	90355	fragment	False	CHI0043_000000001895	0.9553643417348775		0	0	False	False	0.9960052967071533	0					non-mobilizable	chromosome	3756.0	99.734	100.0	0.0007314015113813282	CP026935.2	enterobacteria	Escherichia coli strain CFS3292 chromosome, complete genome	False	False
ISR0113_000000001316	9507	0.9990474157312608	16	8	7	5	5	False	123888	fragment	False	SPA0082_000000000937	0.3785257506708817		0	0	False	False	0.9988429546356201	0					non-mobilizable	plasmid	7428.0	98.829	98.0	0.07551450167346566	CP021638.1	other sequences	Unidentified plasmid plasmid apr34_000136F, complete sequence	False	True
CHI0042_000000003575	3422	0.9990469567420428	4	3	2	2	3	True	87491	fragment	False	CHI0042_000000003575	1.0		0	0	False	False	1.0	0	rep_cluster_1778			MOBQ,MOBQ	mobilizable	plasmid	3422.0	99.53200000000001	100.0	0.8396759145592929	CP008718.1	enterobacteria	Escherichia coli strain ST648 plasmid pEC648_4, complete sequence	False	True
FIJ0079_000000007912	3630	0.9990469152000918	5	2	1	2	1	False	44394	fragment	False	FIJ0079_000000007912	1.0		0	0	False	False	1.0	0					non-mobilizable	other	3630.0	99.86200000000001	100.0	0.0007962223647870056	AP021895.1	enterobacteria	Escherichia coli 2018-11-3CC DNA, complete genome	False	False
TAN0017_000000002874	9951	0.99904672549777	21	3	2	1	2	False	2502	maximal	True	TAN0017_000000002874	1.0		1	1	False	False	0.9984925985336304	0					non-mobilizable	no_good_hit	627.0	87.719	12.0	0.0110941764434835	MK415407.1	viruses	Phage FAKO27_000271F, complete genome	True	False
ISR0068_000000002297	7443	0.9990454014834048	8	7	5	7	7	False	87229	fragment	False	CHI0137_000000001318	0.9190218545915179		0	0	False	False	1.0	0					non-mobilizable	other	7376.0	94.04799999999999	99.0	0.31559294390317183	LR828204.1	firmicutes	Streptococcus mitis	False	False
ISR0084_000000001504	11870	0.999044926994446	25	9	6	6	8	True	77098	maximal	True	ISR0084_000000001504	1.0		1	1	False	False	1.0	0					non-mobilizable	no_good_hit	1701.0	90.12299999999999	22.0	0.02739218057234986	CP021620.1	other sequences	Unidentified plasmid plasmid FA1-2_000250F, complete sequence	True	True
FIJ0047_000000000172	55432	0.9990447077486424	70	23	14	19	13	True	119619	fragment	False	FIJ0047_000000000172	1.0		0	0	False	False	1.0	0					non-mobilizable	no_good_hit	629.0	87.281	1.0	0.0001695318999821275	FP929043.1	firmicutes	Eubacterium rectale M104/1 draft genome	True	True
FIJ0010_000000008067	2313	0.999044511936826	3	2	2	2	1	False	51091	maximal	True	FIJ0010_000000008067	1.0		1	1	False	False	0.9965412616729736	0					non-mobilizable	no_good_hit	474.0	98.101	20.0	0.002852377384031521	NZ_CYZK01000006.1	firmicutes	Coprococcus comes strain 2789STDY5834866, whole genome shotgun sequence	True	False
MAD0025_000000004718	2437	0.999044040099932	4	3	1	3	1	False	19142	maximal	True	MAD0025_000000004718	1.0		1	1	False	False	0.9995896816253662	0					non-mobilizable	no_good_hit								True	False
SPA0095_000000002972	7188	0.9990433608282796	10	6	4	6	4	False	5226	maximal	True	SPA0095_000000002972	1.0		1	1	False	False	0.9979131817817688	0					non-mobilizable	no_good_hit	1352.0	96.89299999999999	32.0	0.00030566634357892525	LR215981.1	firmicutes	Ruthenibacterium lactatiformans isolate Ruthenibacterium lactatiformans 82B1 genome assembly, chromosome: 1	True	False
SPA0111_000000007346	4507	0.9990426146784762	7	1	1	1	1	False	4583	fragment	False	SPA0111_000000007346	1.0		0	0	False	False	1.0	0					non-mobilizable	no_good_hit	77.0	85.714	2.0	2.3666219217348664e-05	NZ_KE150238.1	d-proteobacteria	Bilophila wadsworthia 3_1_6 acCls-supercont2.1, whole genome shotgun sequence	True	False
ISR0244_000000011462	2141	0.9990418053257988	2	2	1	2	1	False	27189	fragment	False	ISR0244_000000011462	1.0		0	0	False	False	1.0	0					non-mobilizable	no_good_hit								True	False
TAN0007_000000012395	2962	0.9990411023037415	6	3	1	3	1	False	2842	maximal	True	TAN0007_000000012395	1.0		1	1	False	False	0.9993247985839844	0					non-mobilizable	no_good_hit	38.0	100.0	2.0	4.736395280604538e-06	CP007153.1	high GC Gram+	Streptomyces sp. AgN23 genome	True	False
ENG0072_000000000202	49395	0.99904093179786	52	26	13	23	10	True	89167	fragment	False	ENG0072_000000000202	1.0		0	0	False	False	1.0	0		MOBP			mobilizable	plasmid	49423.0	99.296	100.0	0.4227359088030399	CP041396.1	CFB group bacteria	Bacteroides ovatus strain 3725 D1 iv plasmid unnamed1, complete sequence	False	True
SPA0122_000000004387	7333	0.9990406573298352	10	10	4	6	10	True	82949	maximal	True	SPA0122_000000004387	1.0		0	0	False	False	0.9998636245727539	0	rep_cluster_2371				non-mobilizable	plasmid	7342.0	99.741	100.0	0.07425351998705292	HG428756.1	enterobacteria	Escherichia coli PMV-1 pHUSEC411like plasmid, complete sequence	False	True
ENG0018_000000005206	4115	0.9990401677230836	8	3	1	3	2	False	109311	fragment	False	ISR0272_000000002711	0.9594734455830034		0	0	False	False	1.0	0					non-mobilizable	other	2892.0	99.896	90.0	0.07593307593307594	NZ_OEST01000010.1	CFB group bacteria	Bacteroides cutis strain Marseille-P4118, whole genome shotgun sequence	False	False
ISR0097_000000001565	11005	0.9990400760218352	14	9	3	6	6	False	130155	maximal	True	ISR0097_000000001565	1.0	PS1004|PS1072|PS1075|PS1076|PS1077|PS1079|PS1080|PS974|PS975	0	0	False	True	0.9999091029167175	0					non-mobilizable	no_good_hit	3991.0	99.148	63.0	0.7113530881827919	CP021635.1	other sequences	Unidentified plasmid plasmid apr34_1786, complete sequence	True	True
MON0072_000000005974	3496	0.9990397151928362	5	3	3	2	1	False	96418	maximal	True	MON0072_000000005974	1.0		29	8	False	False	0.9945651888847351	0					non-mobilizable	no_good_hit	2063.0	100.0	59.0	0.020577199425195595	NZ_SPGG01000016.1	CFB group bacteria	Parabacteroides merdae strain 1001175st1_A1 NODE_16_length_100208_cov_48.2665, whole genome shotgun sequence	True	False
USA0058_01_000000004600	4602	0.9990388641728336	8	5	4	3	4	False	107017	fragment	False	ISR0047_000000004284	0.3574283536553399		0	0	False	False	1.0	0					non-mobilizable	other	4602.0	100.0	100.0	0.045914497844483475	NZ_SPGG01000016.1	CFB group bacteria	Parabacteroides merdae strain 1001175st1_A1 NODE_16_length_100208_cov_48.2665, whole genome shotgun sequence	False	False
USA0133_01_000000005877	4575	0.9990388641728336	8	5	4	3	4	False	107017	fragment	False	ISR0047_000000004284	0.35699136262444264		0	0	False	False	1.0	0					non-mobilizable	other	4575.0	100.0	100.0	0.04564505827878014	NZ_SPGG01000016.1	CFB group bacteria	Parabacteroides merdae strain 1001175st1_A1 NODE_16_length_100208_cov_48.2665, whole genome shotgun sequence	False	False
USA0119_01_000000005156	4247	0.9990388641728336	8	5	4	3	4	False	107017	fragment	False	ISR0047_000000004284	0.2517163479817394		0	0	False	False	1.0	0					non-mobilizable	other	4247.0	100.0	100.0	0.042371866517643304	NZ_SPGG01000016.1	CFB group bacteria	Parabacteroides merdae strain 1001175st1_A1 NODE_16_length_100208_cov_48.2665, whole genome shotgun sequence	False	False
ISR0374_000000002876	5361	0.9990384472682484	10	6	5	4	5	False	70959	fragment	False	ISR0374_000000002876	0.9880539034097359		0	0	False	False	1.0	0					non-mobilizable	no_good_hit	1746.0	92.26799999999999	33.0	0.02798192432015181	NZ_CAEUHO010000006.1	CFB group bacteria	Bacteroides acidifaciens isolate NZ_B_acidifaciens_9G3_hyb, whole genome shotgun sequence	True	False
ISR0151_000000001018	11428	0.999038366559784	13	6	5	5	3	True	44144	backbone	True	ISR0151_000000001018	1.0	PS152	1	1	True	True	1.0	26					non-mobilizable	no_good_hit	31.0	100.0	0.0	7.400335975253277e-05	NZ_FQUG01000003.1	firmicutes	Schwartzia succinivorans DSM 10502, whole genome shotgun sequence	True	True
ISR0107_000000001565	10395	0.9990372901686778	13	7	5	7	3	True	99219	maximal	True	ISR0107_000000001565	1.0		1	1	True	True	0.9972102046012878	8	rep_cluster_78				non-mobilizable	plasmid	2774.0	90.807	91.0	0.23971767166260022	LN853609.1		Uncultured prokaryote from Rat gut metagenome metamobilome, plasmid pRGFK1025	False	True
FIJ0038_000000011700	2913	0.9990363447461356	3	2	2	2	1	True	62285	maximal	False	ISR0200_000000006997	0.8448419253815641		0	0	False	True	1.0	0					non-mobilizable	no_good_hit								True	True
TAN0008_000000005881	2864	0.9990363447461356	2	2	2	2	1	True	62285	maximal	False	ISR0200_000000006997	0.34670112108459034		0	0	True	True	0.9972066879272461	18					non-mobilizable	no_good_hit								True	True
SPA0003_000000016409	1100	0.999034409260028	2	1	1	1	1	False	8363	fragment	False	SPA0003_000000016409	1.0		0	0	False	False	1.0	0					non-mobilizable	other	958.0	90.292	92.0	0.009540156474532971	NZ_SPGG01000016.1	CFB group bacteria	Parabacteroides merdae strain 1001175st1_A1 NODE_16_length_100208_cov_48.2665, whole genome shotgun sequence	False	False
ENG0002_000000001802	9634	0.9990338246094432	17	12	9	11	9	True	68013	maximal	True	ENG0002_000000001802	1.0		1	1	False	False	1.0	0					non-mobilizable	no_good_hit	28.0	100.0	0.0	3.777555166296373e-05	NZ_JABGBK010000001.1	firmicutes	Bacillus paranthracis strain MHSD3 contig_1, whole genome shotgun sequence	True	True
SPA0137_000000006700	5411	0.9990337355298178	8	5	4	4	3	False	120298	maximal	True	SPA0137_000000006700	1.0		1	1	False	False	0.9990759491920471	0					non-mobilizable	no_good_hit	3089.0	99.385	57.0	0.0009913997357123502	FP929061.1	firmicutes	Anaerostipes hadrus draft genome	True	False
CHI0063_000000007001	1918	0.9990335248127266	3	3	3	3	3	False	85453	fragment	False	CHI0063_000000007001	1.0		0	0	False	False	1.0	0					non-mobilizable	other	1857.0	100.0	100.0	0.08990941239160975	NZ_ML636821.1	a-proteobacteria	Ochrobactrum gallinifaecis strain ISO 196 scaffold22, whole genome shotgun sequence	False	False
FIJ0104_000000000157	58580	0.99903327045021	95	30	13	23	13	True	112972	maximal	True	FIJ0104_000000000157	1.0		1	1	False	False	0.9998634457588196	0					non-mobilizable	no_good_hit	8240.0	93.337	57.0	0.14589019246446674	MK415407.1	viruses	Phage FAKO27_000271F, complete genome	True	True
ISR0380_000000001333	9121	0.9990325619520272	12	8	4	5	6	True	130679	backbone	True	ISR0380_000000001333	1.0	PS1000|PS1043|PS1044|PS1115|PS1117|PS1118|PS1119|PS1120|PS1121|PS122|PS54|PS690|PS757|PS758|PS827|PS829|PS830|PS890|PS891|PS892|PS996	0	0	True	True	1.0	11	rep_cluster_1152,rep_cluster_1320	MOBQ			mobilizable	no_good_hit	3355.0	99.285	65.0	0.5373996789727127	CP002796.1	high GC Gram+	Bifidobacterium longum subsp. longum KACC 91563 plasmid BLNIAS_P2, complete sequence	True	True
ISR0382_000000001132	9627	0.9990319824612036	10	6	6	6	5	True	36182	fragment	False	ISR0382_000000001132	1.0		0	0	False	False	0.9988573789596558	0					non-mobilizable	no_good_hit	1585.0	71.609	16.0	0.1862471145668813	LN852973.1		Uncultured prokaryote from Rat gut metagenome metamobilome, isolate RGRH0301	True	True
USA0024_01_000000001083	19098	0.99903162546332	21	15	8	8	13	True	132596	backbone	False	ISR0120_000000000296	0.37399996333748187	PS1169|PS902	0	0	False	True	1.0	0		MOBB	MPF_T		conjugative	plasmid	19023.0	99.916	99.0	0.5756144811720547	CP040529.1	CFB group bacteria	Bacteroides thetaiotaomicron strain DSM 2079 plasmid p_Bt, complete sequence	False	True
USA0015_01_000000000893	19009	0.99903162546332	21	15	8	8	13	True	132596	backbone	False	ISR0120_000000000296	0.3738869750722065	PS1169|PS902	0	0	False	True	1.0	0		MOBB	MPF_T		conjugative	plasmid	18992.0	99.916	99.0	0.574676110909311	CP040529.1	CFB group bacteria	Bacteroides thetaiotaomicron strain DSM 2079 plasmid p_Bt, complete sequence	False	True
ISR0299_000000005074	2172	0.9990296688544832	3	3	2	3	2	False	25615	fragment	False	ISR0299_000000005074	1.0		0	0	False	False	0.9880294799804688	0					non-mobilizable	no_good_hit	468.0	86.75200000000001	21.0	0.000972321254942633	NZ_CABIYV010000002.1	firmicutes	Gemmiger formicilis isolate MGYG-HGUT-00084, whole genome shotgun sequence	True	False
ISR0094_000000005595	3839	0.9990294934149966	4	3	3	3	1	True	116353	backbone	False	FIJ0092_000000008111	0.9593213394574055	PS773	0	0	True	True	1.0	324					non-mobilizable	no_good_hit	202.0	75.248	5.0	0.0024085075898867382	NZ_QVMD01000010.1	firmicutes	Sellimonas intestinalis strain AM38-2BH AM38-2BH.Scaf10, whole genome shotgun sequence	True	True
ISR0147_000000006245	3839	0.9990294934149966	4	3	3	3	1	True	116353	backbone	False	FIJ0092_000000008111	0.9589474980844592	PS773	0	0	True	True	1.0	75					non-mobilizable	no_good_hit	202.0	75.248	5.0	0.0024085075898867382	NZ_QVMD01000010.1	firmicutes	Sellimonas intestinalis strain AM38-2BH AM38-2BH.Scaf10, whole genome shotgun sequence	True	True
ISR0019_000000004194	3817	0.9990294934149966	4	3	3	3	1	True	116353	backbone	False	FIJ0092_000000008111	0.9607254870196917	PS773	0	0	True	True	0.9997380375862122	31					non-mobilizable	no_good_hit	202.0	75.248	5.0	0.0024085075898867382	NZ_QVMD01000010.1	firmicutes	Sellimonas intestinalis strain AM38-2BH AM38-2BH.Scaf10, whole genome shotgun sequence	True	True
FIJ0090_000000017479	2470	0.9990290658850072	5	4	2	4	2	False	43490	maximal	True	FIJ0090_000000017479	1.0		0	0	False	False	1.0	0					non-mobilizable	no_good_hit	850.0	97.059	37.0	0.0020701106741148386	NZ_LT635860.1	b-proteobacteria	Duodenibacillus massiliensis strain Marseille-P2968T, whole genome shotgun sequence	True	False
CHI0043_000000000895	6881	0.9990275172547544	7	6	2	4	6	True	98050	maximal	True	CHI0043_000000000895	1.0		1	1	False	False	1.0	0	IncY				non-mobilizable	plasmid	5716.0	95.399	99.0	0.06022648193838173	CP055663.1	enterobacteria	Escherichia coli strain RHB31-C08 plasmid pRHB31-C08_4, complete sequence	False	True
AST0019_000000011245	2538	0.9990264147765412	4	2	1	2	1	False	122520	fragment	False	AST0019_000000011245	1.0		0	0	False	False	0.9992119669914246	0					non-mobilizable	plasmid	2481.0	97.58200000000001	99.0	0.055457332766376474	CP021588.1	other sequences	Unidentified plasmid plasmid FAKO27_6411, complete sequence	False	True
SPA0056_000000017329	2058	0.9990263554407676	3	2	2	2	2	False	6374	fragment	False	SPA0056_000000017329	1.0		0	0	False	False	0.9975704550743103	0					non-mobilizable	no_good_hit								True	False
MAD0111_000000012610	1367	0.9990261154729154	2	1	1	1	1	False	14496	maximal	True	MAD0111_000000012610	1.0		4	2	False	False	0.9956108331680298	0					non-mobilizable	no_good_hit	215.0	74.419	16.0	3.998957281232277e-05	CP045777.1	firmicutes	Bacillus paranthracis strain CFSAN068816 chromosome, complete genome	True	False
CHI0010_000000003642	2145	0.9990246433515356	2	1	1	1	1	False	90308	fragment	False	CHI0010_000000003642	1.0		0	0	False	False	1.0	0					non-mobilizable	no_good_hit								True	False
AST0116_000000005639	4609	0.9990245876962214	7	5	3	5	2	True	115109	fragment	False	AST0116_000000005639	1.0		0	0	False	False	1.0	0					non-mobilizable	no_good_hit	40.0	92.5	1.0	0.00022481615363225993	NZ_JAAIUL010000005.1	firmicutes	Blautia massiliensis strain MSK.16.77 NODE_5_length_169027_cov_271.549, whole genome shotgun sequence	True	True
MON0093_000000024423	1836	0.99902388200125	3	2	2	2	2	False	9391	fragment	False	MON0093_000000024423	1.0		0	0	False	False	1.0	0					non-mobilizable	other	1836.0	99.891	100.0	0.00037649907157585893	AP023237.1	enterobacteria	Escherichia coli F070 DNA, complete genome	False	False
AST0016_000000014447	1703	0.9990227367808894	4	4	4	4	4	True	126017	fragment	False	AST0055_000000017635	0.37284832913112353		0	0	False	False	1.0	0					non-mobilizable	other	1717.0	92.48700000000001	100.0	0.03853668395876844	NZ_QEKJ01000022.1	firmicutes	Agathobaculum butyriciproducens strain DSM 100391 Ga0215719_122, whole genome shotgun sequence	False	True
FIJ0158_000000000169	56096	0.9990226125113628	38	24	18	21	14	True	130794	maximal	False	ISR0131_000000000086	0.9504634083173311		0	0	True	True	0.9999465346336365	2					non-mobilizable	no_good_hit	541.0	99.815	1.0	0.9981481481481481	KU544993.1	bacteria	Uncultured bacterium clone AX_01B_000_Contig_4 genomic sequence	True	True
FIJ0067_000000000240	56046	0.9990226125113628	39	24	18	21	14	True	130794	maximal	False	ISR0131_000000000086	0.9503776400985404		0	0	True	True	1.0	2					non-mobilizable	no_good_hit	541.0	99.63	1.0	0.9981481481481481	KU544993.1	bacteria	Uncultured bacterium clone AX_01B_000_Contig_4 genomic sequence	True	True
ENG0123_000000002758	3839	0.999022358389703	4	4	4	4	4	False	98043	maximal	True	ENG0123_000000002758	1.0		1	1	False	False	1.0	0					non-mobilizable	plasmid	2840.0	99.93	100.0	0.008948334247715621	CP006657.1	enterobacteria	Klebsiella pneumoniae JM45 plasmid p1, complete sequence	False	True
DEN0082_000000000251	47195	0.9990217969051324	47	23	16	15	13	True	109045	maximal	True	DEN0082_000000000251	0.7356264953767186		3	2	False	False	0.9999576210975647	0					non-mobilizable	no_good_hit	312.0	85.897	1.0	0.018432903032122486	NZ_JAAIPW010000029.1	firmicutes	Blautia caecimuris strain MSK.19.25 NODE_29_length_16655_cov_366.729, whole genome shotgun sequence	True	True
ENG0073_000000005890	4434	0.9990216386542948	4	2	2	2	1	False	114685	fragment	False	ENG0073_000000005890	1.0		0	0	False	False	0.9957149028778076	0					non-mobilizable	no_good_hit	728.0	97.94	33.0	0.028670584059628506	MK231574.1	viruses	Uncultured human fecal virus clone B.pseudocatenulat_S04.r2.G05_1-CL12_c16 sequence	True	False
SPA0137_000000016194	2263	0.9990216386542948	2	2	2	2	1	False	3567	fragment	False	SPA0137_000000016194	1.0		0	0	False	False	1.0	0					non-mobilizable	no_good_hit	758.0	88.91799999999999	33.0	0.6342281879194631	MK231658.1	viruses	Uncultured human fecal virus clone B.pseudocatenulat_S04.r2.I12_2-CL12_c17 sequence	True	False
CHI0170_000000000987	11292	0.9990212638772108	19	9	6	6	6	False	123888	fragment	False	SPA0082_000000000937	0.8381852508558421		0	0	False	False	1.0	0					non-mobilizable	plasmid	11341.0	99.13600000000001	100.0	0.11532162076928555	CP021638.1	other sequences	Unidentified plasmid plasmid apr34_000136F, complete sequence	False	True
USA0063_01_000000018725	1144	0.9990211054610624	2	1	1	1	1	False	859	fragment	False	USA0063_01_000000018725	1.0		0	0	False	False	0.9991258978843689	0					non-mobilizable	no_good_hit	39.0	97.436	3.0	1.695764649286864e-05	NZ_HF545616.1	firmicutes	Ruminococcus bicirculans strain 80/3 chromosome I	True	False
DEN0001_000000014462	2889	0.999020869199912	3	2	2	1	1	False	76934	maximal	True	DEN0001_000000014462	1.0		0	0	False	False	0.9892696142196655	0					non-mobilizable	no_good_hit	443.0	97.065	15.0	0.00011744957971916795	FP929032.1	CFB group bacteria	Alistipes shahii WAL 8301 draft genome	True	False
USA0135_01_000000003338	4356	0.9990183922557192	4	2	2	2	1	False	13257	fragment	False	USA0135_01_000000003338	1.0		0	0	False	False	1.0	0					non-mobilizable	no_good_hit	59.0	96.61	1.0	0.00014142098833764505	NZ_LT635860.1	b-proteobacteria	Duodenibacillus massiliensis strain Marseille-P2968T, whole genome shotgun sequence	True	False
ISR0329_000000000567	11063	0.999017169484558	19	8	6	6	5	False	123888	fragment	False	SPA0082_000000000937	0.8003125697865069		0	0	False	False	1.0	0					non-mobilizable	plasmid	8899.0	99.01100000000001	98.0	0.09047904861697474	CP021638.1	other sequences	Unidentified plasmid plasmid apr34_000136F, complete sequence	False	True
ETH0004_000000004945	5695	0.9990171286285754	5	2	2	2	1	True	52947	maximal	True	ETH0004_000000004945	1.0		1	1	True	True	0.9998244047164917	9					non-mobilizable	no_good_hit	349.0	76.791	6.0	0.006096480345939815	MK415407.1	viruses	Phage FAKO27_000271F, complete genome	True	True
ISR0065_000000001769	12300	0.9990163327662732	14	8	7	7	8	True	37692	fragment	False	ISR0065_000000001769	1.0		0	0	False	False	0.9999186992645264	0					non-mobilizable	no_good_hit	1585.0	71.609	13.0	0.1862471145668813	LN852973.1		Uncultured prokaryote from Rat gut metagenome metamobilome, isolate RGRH0301	True	True
DEN0084_000000000498	3818	0.9990162987785426	4	4	4	4	4	False	69050	fragment	False	DEN0084_000000000498	1.0		0	0	False	False	1.0	0					non-mobilizable	plasmid	3808.0	99.97399999999999	99.0	0.02368126399601891	LR792629.1	enterobacteria	Klebsiella pneumoniae isolate SB5881 genome assembly, plasmid: SB5881_II	False	True
SPA0134_000000013350	2042	0.9990159305693578	2	1	1	1	1	False	3666	maximal	True	SPA0134_000000013350	1.0		1	1	False	False	0.9980411529541016	0					non-mobilizable	no_good_hit	147.0	74.15	7.0	4.246532440853765e-05	NZ_LN875035.1	firmicutes	Niameybacter massiliensis strain Mt14, whole genome shotgun sequence	True	False
ISR0337_000000003591	2671	0.9990148986642516	4	3	2	3	3	False	24444	fragment	False	ISR0337_000000003591	1.0		0	0	False	False	1.0	0					non-mobilizable	no_good_hit	490.0	78.77600000000001	18.0	0.09577754891864057	MK232427.1	viruses	Uncultured human fecal virus clone B.wexlerae_B10.V07.G16_6-CL25_c2 sequence	True	False
ISR0203_000000003882	4563	0.9990147979793502	7	3	2	3	1	False	117200	fragment	False	ISR0203_000000003882	1.0		0	0	False	False	1.0	0					non-mobilizable	no_good_hit								True	False
ISR0378_000000003096	6040	0.999014590760804	6	3	2	2	3	False	23565	fragment	False	ISR0378_000000003096	1.0		0	0	False	False	0.9965232014656067	0					non-mobilizable	no_good_hit	859.0	99.53399999999999	14.0	0.9988344988344988	GQ882087.1		Uncultured organism clone VC1CY14TR genomic sequence	True	False
MON0053_000000002171	10818	0.9990132594916036	8	6	4	6	5	False	38299	maximal	True	MON0053_000000002171	1.0		2	1	False	False	0.9998151063919067	0					non-mobilizable	no_good_hit	3351.0	99.135	31.0	0.020677480680443425	NZ_SPFY01000002.1	actinobacteria	Collinsella aerofaciens strain 1001271st1_C3 NODE_2_length_162012_cov_22.7863, whole genome shotgun sequence	True	False
DEN0052_000000007779	4681	0.9990122398806904	4	4	4	4	4	False	72341	fragment	False	DEN0052_000000007779	1.0		0	0	False	False	0.9967955350875854	0					non-mobilizable	no_good_hit	826.0	91.162	18.0	0.2920353982300885	NZ_WEHX01000159.1	b-proteobacteria	Sutterella seckii strain ASD393 NODE_159_length_2825_cov_324.709831, whole genome shotgun sequence	True	False
SPA0093_000000001121	24472	0.9990120623849572	31	18	6	13	13	True	100959	fragment	False	SPA0040_000000000713	0.9710386579260698		0	0	False	False	1.0	0					non-mobilizable	no_good_hit	811.0	83.23100000000001	5.0	0.0002005033650611114	NZ_LT635783.1	CFB group bacteria	Bacteroides mediterraneensis strain Marseille-P2644T, whole genome shotgun sequence	True	True
MON0011_000000002063	14793	0.9990107419160688	11	7	7	6	3	True	78050	fragment	False	MON0011_000000002063	0.9432046625113603		0	0	False	False	1.0	0					non-mobilizable	no_good_hit	50.0	94.0	0.0	1.7980589036757827e-05	NZ_AP018786.1	b-proteobacteria	Sutterella megalosphaeroides strain 6FBBBH3	True	True
SPA0136_000000002067	14369	0.9990107419160688	11	7	7	6	3	True	78050	fragment	False	MON0011_000000002063	0.6313571734378872		0	0	False	False	1.0	0					non-mobilizable	no_good_hit	42.0	97.619	0.0	1.1337238320639775e-05	LT703001.1	a-proteobacteria	Sphingorhabdus sp. Alg231_15 genome assembly, chromosome: I	True	True
AUS0014_000000001509	17805	0.9990107374470844	19	14	8	8	12	True	132596	backbone	False	ISR0120_000000000296	0.34430047997281144	PS1169|PS902	0	0	False	True	1.0	0		MOBB	MPF_T		conjugative	plasmid	17805.0	99.91	100.0	0.5747029958677686	CP021580.1	other sequences	Unidentified plasmid plasmid GF1-2_000418F, complete sequence	False	True
AUS0024_000000001388	17429	0.9990107374470844	19	14	8	8	12	True	132596	backbone	False	ISR0120_000000000296	0.34060765693809697	PS1169|PS902	0	0	False	True	1.0	0		MOBB	MPF_T		conjugative	plasmid	17429.0	99.931	100.0	0.5273640876619445	CP040529.1	CFB group bacteria	Bacteroides thetaiotaomicron strain DSM 2079 plasmid p_Bt, complete sequence	False	True
ENG0108_000000001400	17266	0.9990107374470844	18	14	8	8	12	True	132596	backbone	False	ISR0120_000000000296	0.33442556133557805	PS1169|PS902	0	0	False	True	1.0	0		MOBB	MPF_T		conjugative	plasmid	17266.0	99.919	100.0	0.5224300762804214	CP040529.1	CFB group bacteria	Bacteroides thetaiotaomicron strain DSM 2079 plasmid p_Bt, complete sequence	False	True
ENG0015_000000001152	17192	0.9990107374470844	18	14	8	8	12	True	132596	backbone	False	ISR0120_000000000296	0.33428361980545246	PS1169|PS902	0	0	False	True	1.0	0		MOBB	MPF_T		conjugative	plasmid	17193.0	99.90700000000001	100.0	0.5202203656617024	CP040529.1	CFB group bacteria	Bacteroides thetaiotaomicron strain DSM 2079 plasmid p_Bt, complete sequence	False	True
ISR0348_000000000494	17192	0.9990107374470844	18	14	8	8	12	True	132596	backbone	False	ISR0120_000000000296	0.3342439648218121	PS1169|PS902	0	0	False	True	1.0	0		MOBB	MPF_T		conjugative	plasmid	17193.0	99.895	100.0	0.5202203656617024	CP040529.1	CFB group bacteria	Bacteroides thetaiotaomicron strain DSM 2079 plasmid p_Bt, complete sequence	False	True
ISR0254_000000000185	17192	0.9990107374470844	18	14	8	8	12	True	132596	backbone	False	ISR0120_000000000296	0.334265400259363	PS1169|PS902	0	0	False	True	1.0	0		MOBB	MPF_T		conjugative	plasmid	17193.0	99.90100000000001	100.0	0.5202203656617024	CP040529.1	CFB group bacteria	Bacteroides thetaiotaomicron strain DSM 2079 plasmid p_Bt, complete sequence	False	True
ISR0196_000000000896	17192	0.9990107374470844	18	14	8	8	12	True	132596	backbone	False	ISR0120_000000000296	0.33426465600935057	PS1169|PS902	0	0	False	True	1.0	0		MOBB	MPF_T		conjugative	plasmid	17193.0	99.90100000000001	100.0	0.5202203656617024	CP040529.1	CFB group bacteria	Bacteroides thetaiotaomicron strain DSM 2079 plasmid p_Bt, complete sequence	False	True
ENG0034_000000000662	17190	0.9990107374470844	18	14	8	8	12	True	132596	backbone	False	ISR0120_000000000296	0.3342562067965475	PS1169|PS902	0	0	False	True	1.0	0		MOBB	MPF_T		conjugative	plasmid	17191.0	99.90100000000001	100.0	0.5201598256447512	CP040529.1	CFB group bacteria	Bacteroides thetaiotaomicron strain DSM 2079 plasmid p_Bt, complete sequence	False	True
ISR0150_000000001028	17187	0.9990107374470844	18	14	8	8	12	True	132596	backbone	False	ISR0120_000000000296	0.3325341282635919	PS1169|PS902	0	0	False	True	1.0	0		MOBB	MPF_T		conjugative	plasmid	17188.0	99.90700000000001	100.0	0.5200690156193244	CP040529.1	CFB group bacteria	Bacteroides thetaiotaomicron strain DSM 2079 plasmid p_Bt, complete sequence	False	True
ISR0801_000000000367	17172	0.9990107374470844	18	14	8	8	12	True	132596	backbone	False	ISR0120_000000000296	0.33254868771577106	PS1169|PS902	0	0	False	True	1.0	0		MOBB	MPF_T		conjugative	plasmid	17173.0	99.913	100.0	0.5196149654921903	CP040529.1	CFB group bacteria	Bacteroides thetaiotaomicron strain DSM 2079 plasmid p_Bt, complete sequence	False	True
ISR0149_000000000771	17164	0.9990107374470844	19	14	8	8	12	True	132596	backbone	False	ISR0120_000000000296	0.3321678720933513	PS1169|PS902	0	0	False	True	0.9996504187583923	0		MOBB	MPF_T		conjugative	plasmid	17146.0	99.90700000000001	99.0	0.5187976752633491	CP040529.1	CFB group bacteria	Bacteroides thetaiotaomicron strain DSM 2079 plasmid p_Bt, complete sequence	False	True
ENG0060_000000001224	17140	0.9990107374470844	18	14	8	8	12	True	132596	backbone	False	ISR0120_000000000296	0.33173192957794606	PS1169|PS902	0	0	False	True	1.0	0		MOBB	MPF_T		conjugative	plasmid	17140.0	99.912	100.0	0.5184344351616419	CP040529.1	CFB group bacteria	Bacteroides thetaiotaomicron strain DSM 2079 plasmid p_Bt, complete sequence	False	True
CHI0102_000000000493	17095	0.9990107374470844	18	14	8	8	12	True	132596	backbone	False	ISR0120_000000000296	0.32374981393817115	PS1169|PS902	0	0	False	True	1.0	0		MOBB	MPF_T		conjugative	plasmid	17133.0	99.352	100.0	0.5530087809917356	CP021580.1	other sequences	Unidentified plasmid plasmid GF1-2_000418F, complete sequence	False	True
ISR0151_000000000561	17042	0.9990107374470844	18	14	8	8	12	True	132596	backbone	False	ISR0120_000000000296	0.32515524958868197	PS1169|PS902	0	0	False	True	0.9989438056945801	0		MOBB	MPF_T		conjugative	plasmid	17042.0	99.9	100.0	0.5500710227272727	CP021580.1	other sequences	Unidentified plasmid plasmid GF1-2_000418F, complete sequence	False	True
ISR0367_000000000593	17033	0.9990107374470844	18	14	8	8	12	True	132596	backbone	False	ISR0120_000000000296	0.3252222447021721	PS1169|PS902	0	0	False	True	0.9998825788497925	0		MOBB	MPF_T		conjugative	plasmid	17033.0	99.9	100.0	0.5497804752066116	CP021580.1	other sequences	Unidentified plasmid plasmid GF1-2_000418F, complete sequence	False	True
SPA0050_000000001303	17023	0.9990107374470844	18	14	8	8	12	True	132596	backbone	False	ISR0120_000000000296	0.3251223818023267	PS1169|PS902	0	0	False	True	1.0	0		MOBB	MPF_T		conjugative	plasmid	17023.0	99.859	100.0	0.51507446422085	CP040529.1	CFB group bacteria	Bacteroides thetaiotaomicron strain DSM 2079 plasmid p_Bt, complete sequence	False	True
CHI0022_000000000418	17020	0.9990107374470844	18	14	8	8	12	True	132596	backbone	False	ISR0120_000000000296	0.32511736559048593	PS1169|PS902	0	0	False	True	1.0	0		MOBB	MPF_T		conjugative	plasmid	17020.0	99.88799999999999	100.0	0.5493607954545454	CP021580.1	other sequences	Unidentified plasmid plasmid GF1-2_000418F, complete sequence	False	True
SPA0017_000000000807	17014	0.9990107374470844	18	14	8	8	12	True	132596	backbone	False	ISR0120_000000000296	0.3252025184796484	PS1169|PS902	0	0	False	True	1.0	0		MOBB	MPF_T		conjugative	plasmid	17014.0	99.88799999999999	100.0	0.5492316632231405	CP021580.1	other sequences	Unidentified plasmid plasmid GF1-2_000418F, complete sequence	False	True
ISR0050_000000000895	17009	0.9990107374470844	18	14	8	8	12	True	132596	backbone	False	ISR0120_000000000296	0.3252038328754956	PS1169|PS902	0	0	False	True	1.0	0		MOBB	MPF_T		conjugative	plasmid	17009.0	99.906	100.0	0.5146506841021915	CP040529.1	CFB group bacteria	Bacteroides thetaiotaomicron strain DSM 2079 plasmid p_Bt, complete sequence	False	True
ISR0087_000000000853	17008	0.9990107374470844	18	14	8	8	12	True	132596	backbone	False	ISR0120_000000000296	0.32482395525267543	PS1169|PS902	0	0	False	True	1.0	0		MOBB	MPF_T		conjugative	plasmid	17014.0	99.912	100.0	0.5477462974887315	CP021562.1	other sequences	Unidentified plasmid plasmid YS1-2_2431, complete sequence	False	True
ISR0134_000000001517	17008	0.9990107374470844	18	14	8	8	12	True	132596	backbone	False	ISR0120_000000000296	0.32520818403118734	PS1169|PS902	0	0	False	True	0.9998824000358582	0		MOBB	MPF_T		conjugative	plasmid	17008.0	99.906	100.0	0.5490379648760331	CP021580.1	other sequences	Unidentified plasmid plasmid GF1-2_000418F, complete sequence	False	True
ISR0854_000000000252	17008	0.9990107374470844	19	14	8	8	12	True	132596	backbone	False	ISR0120_000000000296	0.321092905838659	PS1169|PS902	0	0	False	True	1.0	0		MOBB	MPF_T		conjugative	plasmid	16919.0	99.9	99.0	0.5461324896694215	CP021580.1	other sequences	Unidentified plasmid plasmid GF1-2_000418F, complete sequence	False	True
FIJ0065_000000000549	17004	0.9990107374470844	18	14	8	8	12	True	132596	backbone	False	ISR0120_000000000296	0.32517999141199494	PS1169|PS902	0	0	False	True	1.0	0		MOBB	MPF_T		conjugative	plasmid	17004.0	99.906	100.0	0.5489088326446281	CP021580.1	other sequences	Unidentified plasmid plasmid GF1-2_000418F, complete sequence	False	True
ENG0006_000000001516	16989	0.9990107374470844	18	14	8	8	12	True	132596	backbone	False	ISR0120_000000000296	0.32409814711191853	PS1169|PS902	0	0	False	True	1.0	0		MOBB	MPF_T		conjugative	plasmid	16990.0	99.6	100.0	0.5142269039835331	CP040529.1	CFB group bacteria	Bacteroides thetaiotaomicron strain DSM 2079 plasmid p_Bt, complete sequence	False	True
CHI0006_000000000204	16974	0.9990107374470844	18	14	8	8	12	True	132596	backbone	False	ISR0120_000000000296	0.3214687995723868	PS1169|PS902	0	0	False	True	1.0	0		MOBB	MPF_T		conjugative	plasmid	16974.0	99.994	100.0	0.5464584674822923	CP021562.1	other sequences	Unidentified plasmid plasmid YS1-2_2431, complete sequence	False	True
CHI0158_000000000579	16974	0.9990107374470844	18	14	8	8	12	True	132596	backbone	False	ISR0120_000000000296	0.32433957740844566	PS1169|PS902	0	0	False	True	1.0	0		MOBB	MPF_T		conjugative	plasmid	16974.0	99.87	100.0	0.5464262717321313	CP021562.1	other sequences	Unidentified plasmid plasmid YS1-2_2431, complete sequence	False	True
ISR0104_000000001203	16966	0.9990107374470844	18	14	8	8	12	True	132596	backbone	False	ISR0120_000000000296	0.3215433469078066	PS1169|PS902	0	0	False	True	1.0	0		MOBB	MPF_T		conjugative	plasmid	16966.0	99.912	100.0	0.5133490737377406	CP040529.1	CFB group bacteria	Bacteroides thetaiotaomicron strain DSM 2079 plasmid p_Bt, complete sequence	False	True
SPA0098_000000001835	16948	0.9990107374470844	18	14	8	8	12	True	132596	backbone	False	ISR0120_000000000296	0.32071676238850244	PS1169|PS902	0	0	False	True	0.9998229742050171	0		MOBB	MPF_T		conjugative	plasmid	16948.0	99.705	100.0	0.5470686983471075	CP021580.1	other sequences	Unidentified plasmid plasmid GF1-2_000418F, complete sequence	False	True
ENG0182_000000001154	16944	0.9990107374470844	18	14	8	8	12	True	132596	backbone	False	ISR0120_000000000296	0.3213851219764628	PS1169|PS902	0	0	False	True	1.0	0		MOBB	MPF_T		conjugative	plasmid	16944.0	99.9	100.0	0.5126831335512774	CP040529.1	CFB group bacteria	Bacteroides thetaiotaomicron strain DSM 2079 plasmid p_Bt, complete sequence	False	True
ISR0338_000000000712	16944	0.9990107374470844	18	14	8	8	12	True	132596	backbone	False	ISR0120_000000000296	0.321406123476204	PS1169|PS902	0	0	False	True	1.0	0		MOBB	MPF_T		conjugative	plasmid	16944.0	99.9	100.0	0.5469718491735537	CP021580.1	other sequences	Unidentified plasmid plasmid GF1-2_000418F, complete sequence	False	True
ISR0803_000000000424	16944	0.9990107374470844	18	14	8	8	12	True	132596	backbone	False	ISR0120_000000000296	0.3214092375817175	PS1169|PS902	0	0	False	True	1.0	0		MOBB	MPF_T		conjugative	plasmid	16944.0	99.906	100.0	0.5469718491735537	CP021580.1	other sequences	Unidentified plasmid plasmid GF1-2_000418F, complete sequence	False	True
ISR0110_000000001063	16943	0.9990107374470844	18	14	8	8	12	True	132596	backbone	False	ISR0120_000000000296	0.3214228638507964	PS1169|PS902	0	0	False	True	1.0	0		MOBB	MPF_T		conjugative	plasmid	16943.0	99.911	100.0	0.5469395661157025	CP021580.1	other sequences	Unidentified plasmid plasmid GF1-2_000418F, complete sequence	False	True
ISR0280_000000000222	16942	0.9990107374470844	18	14	8	8	12	True	132596	backbone	False	ISR0120_000000000296	0.3185025819103872	PS1169|PS902	0	0	False	True	1.0	0		MOBB	MPF_T		conjugative	plasmid	16946.0	99.00299999999999	100.0	0.5129252936190822	CP040529.1	CFB group bacteria	Bacteroides thetaiotaomicron strain DSM 2079 plasmid p_Bt, complete sequence	False	True
ISR0094_000000001348	16936	0.9990107374470844	18	14	8	8	12	True	132596	backbone	False	ISR0120_000000000296	0.32124316405889874	PS1169|PS902	0	0	False	True	1.0	0		MOBB	MPF_T		conjugative	plasmid	16936.0	99.906	100.0	0.5466490185950413	CP021580.1	other sequences	Unidentified plasmid plasmid GF1-2_000418F, complete sequence	False	True
ISR0299_000000000239	16936	0.9990107374470844	18	14	8	8	12	True	132596	backbone	False	ISR0120_000000000296	0.32124008417429	PS1169|PS902	0	0	False	True	0.9977562427520752	0		MOBB	MPF_T		conjugative	plasmid	16936.0	99.906	100.0	0.5466490185950413	CP021580.1	other sequences	Unidentified plasmid plasmid GF1-2_000418F, complete sequence	False	True
SPA0137_000000001792	16935	0.9990107374470844	18	14	8	8	12	True	132596	backbone	False	ISR0120_000000000296	0.3213290553594587	PS1169|PS902	0	0	False	True	1.0	0		MOBB	MPF_T		conjugative	plasmid	16935.0	99.917	100.0	0.512410703474997	CP040529.1	CFB group bacteria	Bacteroides thetaiotaomicron strain DSM 2079 plasmid p_Bt, complete sequence	False	True
ISR0834_000000000776	16934	0.9990107374470844	18	14	8	8	12	True	132596	backbone	False	ISR0120_000000000296	0.321257718842745	PS1169|PS902	0	0	False	True	0.9995866417884827	0		MOBB	MPF_T		conjugative	plasmid	16934.0	99.9	100.0	0.5466490185950413	CP021580.1	other sequences	Unidentified plasmid plasmid GF1-2_000418F, complete sequence	False	True
ISR0330_000000000949	16934	0.9990107374470844	18	14	8	8	12	True	132596	backbone	False	ISR0120_000000000296	0.3213510426906918	PS1169|PS902	0	0	False	True	0.9999409317970276	0		MOBB	MPF_T		conjugative	plasmid	16934.0	99.911	100.0	0.5466490185950413	CP021580.1	other sequences	Unidentified plasmid plasmid GF1-2_000418F, complete sequence	False	True
SPA0146_000000001034	16929	0.9990107374470844	18	14	8	8	12	True	132596	backbone	False	ISR0120_000000000296	0.32129950120183753	PS1169|PS902	0	0	False	True	1.0	0		MOBB	MPF_T		conjugative	plasmid	16929.0	99.92299999999999	100.0	0.5122290834241433	CP040529.1	CFB group bacteria	Bacteroides thetaiotaomicron strain DSM 2079 plasmid p_Bt, complete sequence	False	True
AST0024_000000001395	16924	0.9990107374470844	18	14	8	8	12	True	132596	backbone	False	ISR0120_000000000296	0.3212472131273158	PS1169|PS902	0	0	False	True	0.9994091391563416	0		MOBB	MPF_T		conjugative	plasmid	16924.0	99.9	100.0	0.5463261880165289	CP021580.1	other sequences	Unidentified plasmid plasmid GF1-2_000418F, complete sequence	False	True
ENG0001_000000001088	16914	0.9990107374470844	18	14	8	8	12	True	132596	backbone	False	ISR0120_000000000296	0.3211516458190733	PS1169|PS902	0	0	False	True	1.0	0		MOBB	MPF_T		conjugative	plasmid	16914.0	99.917	100.0	0.5460033574380165	CP021580.1	other sequences	Unidentified plasmid plasmid GF1-2_000418F, complete sequence	False	True
MON0059_000000008467	4217	0.9990106810848871	4	2	1	2	2	False	39467	fragment	False	MON0059_000000008467	1.0		0	0	False	False	0.988617479801178	0					non-mobilizable	no_good_hit	99.0	100.0	2.0	0.0007962689113866454	NZ_CYXV01000013.1	firmicutes	Roseburia faecis strain 2789STDY5608863, whole genome shotgun sequence	True	False
TAN0012_000000004813	1864	0.9990105750570412	3	2	2	2	2	False	2594	maximal	True	TAN0012_000000004813	1.0		1	1	False	False	1.0	0					non-mobilizable	no_good_hit	812.0	88.054	43.0	0.004017340609900832	NZ_VZBY01000064.1	CFB group bacteria	Prevotella copri strain BVe41210 NODE_4_length_201377_cov_25.6957_ID_7, whole genome shotgun sequence	True	False
ISR0384_000000000851	11297	0.9990095823398646	19	9	6	6	6	False	123888	fragment	False	SPA0082_000000000937	0.8388668575701422		0	0	False	False	1.0	0					non-mobilizable	plasmid	11341.0	99.295	100.0	0.11532162076928555	CP021638.1	other sequences	Unidentified plasmid plasmid apr34_000136F, complete sequence	False	True
USA0121_01_000000005566	8105	0.9990089650260636	8	4	2	4	2	True	12401	maximal	True	USA0121_01_000000005566	1.0		1	1	False	False	1.0	0					non-mobilizable	no_good_hit								True	True
AST0094_000000005892	3574	0.9990081831840456	2	2	2	2	2	True	109336	backbone	False	ISR0013_000000006661	1.0	PS687	0	0	True	True	0.9969221949577332	12	rep_cluster_1188				non-mobilizable	plasmid	2045.0	100.0	100.0	0.5841669048299514	LN853234.1		Uncultured prokaryote from Rat gut metagenome metamobilome, plasmid pRGRH0605	False	True
ISR0230_000000008964	3407	0.9990081831840456	2	2	2	2	2	True	109336	backbone	False	ISR0013_000000006661	0.9763019937920947	PS687	0	0	False	True	0.999706506729126	0	rep_cluster_1188				non-mobilizable	plasmid	1780.0	100.0	100.0	0.50843098028008	LN853234.1		Uncultured prokaryote from Rat gut metagenome metamobilome, plasmid pRGRH0605	False	True
MAD0013_000000003855	5282	0.9990078267438164	10	4	2	4	3	False	19634	maximal	True	MAD0013_000000003855	1.0		2	1	False	False	1.0	0					non-mobilizable	no_good_hit	596.0	83.89299999999999	11.0	0.0026044863812547136	NZ_QSFS01000004.1	firmicutes	Dorea formicigenerans strain AM42-8 AM42-8.Scaf4, whole genome shotgun sequence	True	False
MAD0088_000000008342	2767	0.9990075252520696	3	2	1	2	2	True	108863	maximal	False	FIJ0135_000000010513	0.5112379211068503		0	0	True	True	0.9992771744728088	111					non-mobilizable	plasmid	1985.0	80.403	99.0	0.7299324831207802	LN854304.1		Uncultured prokaryote from Rat gut metagenome metamobilome, plasmid pRGRH1805	False	True
ISR0292_000000006676	2747	0.9990075252520696	3	2	1	2	2	True	108863	maximal	False	FIJ0135_000000010513	0.5315559097236227		0	0	True	True	0.9978157877922058	18					non-mobilizable	plasmid	1960.0	81.173	99.0	0.7213053263315828	LN854304.1		Uncultured prokaryote from Rat gut metagenome metamobilome, plasmid pRGRH1805	False	True
SPA0075_000000006622	2697	0.9990075252520696	3	2	1	2	2	True	108863	maximal	False	FIJ0135_000000010513	0.4798229554091667		0	0	True	True	1.0	53					non-mobilizable	plasmid	1938.0	85.81	99.0	0.7205551387846961	LN854304.1		Uncultured prokaryote from Rat gut metagenome metamobilome, plasmid pRGRH1805	False	True
SPA0098_000000003100	10965	0.9990073165943696	20	10	9	8	8	False	123921	fragment	False	AUS0018_000000002257	0.984		0	0	False	False	1.0	0					non-mobilizable	no_good_hit	7364.0	98.805	87.0	0.07486342689142311	CP021638.1	other sequences	Unidentified plasmid plasmid apr34_000136F, complete sequence	True	False
FIJ0096_000000000196	61733	0.9990072902272584	69	25	12	22	12	True	43054	maximal	True	FIJ0096_000000000196	1.0		1	1	False	False	1.0	0					non-mobilizable	no_good_hit	1462.0	77.633	2.0	0.13166937963465364	NZ_QEKH01000063.1	bacteria	Victivallis vadensis strain DSM 14823 Ga0215691_163, whole genome shotgun sequence	True	True
ISR0162_000000005146	6634	0.9990070139928899	10	6	3	5	2	False	44754	maximal	True	ISR0162_000000005146	1.0		1	1	False	False	0.9975881576538086	0					non-mobilizable	no_good_hit	456.0	71.27199999999999	7.0	0.09317285743930276	NZ_JNJN01000082.1	firmicutes	Agathobaculum desmolans ATCC 43058 T363DRAFT_scaffold00080.80_C, whole genome shotgun sequence	True	False
ENG0014_000000013079	1810	0.9990069603198496	3	2	2	2	1	False	66915	fragment	False	ENG0014_000000013079	1.0		0	0	False	False	1.0	0					non-mobilizable	no_good_hit								True	False
FIJ0034_000000014471	1909	0.9990067134091364	3	3	3	3	1	False	83714	fragment	False	FIJ0101_000000013569	0.6375661375661376		0	0	False	False	0.9942378401756287	0					non-mobilizable	no_good_hit	1491.0	97.384	83.0	0.003633056424536054	NZ_LT635860.1	b-proteobacteria	Duodenibacillus massiliensis strain Marseille-P2968T, whole genome shotgun sequence	True	False
MAD0005_000000001213	11131	0.9990060001969928	13	7	4	4	7	True	46741	maximal	True	MAD0005_000000001213	1.0		1	1	False	False	1.0	0					non-mobilizable	no_good_hit	1232.0	91.802	14.0	0.0003644298526346126	FP929042.1	firmicutes	Eubacterium rectale DSM 17629 draft genome	True	True
ISR0176_000000002004	13104	0.999005732562692	22	10	7	7	6	False	123906	maximal	True	ISR0176_000000002004	1.0		67	10	False	False	1.0	0					non-mobilizable	plasmid	7551.0	98.80799999999999	98.0	0.07676578602020366	CP021638.1	other sequences	Unidentified plasmid plasmid apr34_000136F, complete sequence	False	True
FIJ0032_000000003884	8565	0.9990050691858626	9	3	3	3	1	True	48481	maximal	True	FIJ0032_000000003884	1.0		1	1	True	True	1.0	6					non-mobilizable	no_good_hit	28.0	100.0	0.0	0.0003187345059615158	NZ_FNBY01000021.1	firmicutes	Marvinbryantia formatexigens strain I-52, whole genome shotgun sequence	True	True
CHI0057_000000006055	3052	0.9990035322681498	3	1	1	1	1	False	86001	maximal	True	CHI0057_000000006055	1.0		2	1	False	False	0.996723473072052	0					non-mobilizable	no_good_hit								True	False
CHI0045_000000005448	3650	0.999003459525013	5	5	3	3	4	False	87177	maximal	True	CHI0045_000000005448	1.0		1	1	False	False	0.9989041090011597	0					non-mobilizable	chromosome	3292.0	87.485	90.0	0.0008636401444998153	LN681231.1	enterobacteria	Yersinia ruckeri strain CSF007-82 genome assembly, chromosome: chromosome	False	False
ITA0005_000000001275	11172	0.9990020002359208	13	10	4	10	7	False	77080	maximal	True	ITA0005_000000001275	1.0		16	3	False	False	0.9981203079223633	0					non-mobilizable	no_good_hit	1289.0	94.95700000000001	24.0	0.0036110206327990744	NZ_KB894644.1	CFB group bacteria	Bacteroides barnesiae DSM 18169 = JCM 13652 strain DSM 18169 C510DRAFT_scaffold00002.2, whole genome shotgun sequence	True	False
CHI0057_000000000861	13741	0.99900103603805	17	10	7	6	9	True	123690	fragment	False	CHI0057_000000000861	1.0		0	0	False	True	1.0	0		MOBB			mobilizable	plasmid	12598.0	99.77799999999999	96.0	0.4065728305785124	CP021580.1	other sequences	Unidentified plasmid plasmid GF1-2_000418F, complete sequence	False	True
ISR0378_000000009996	2627	0.9990005338441398	3	2	2	2	2	False	72396	maximal	True	ISR0378_000000009996	1.0		0	0	False	False	0.9881994724273682	0					non-mobilizable	no_good_hit								True	False
MAD0079_000000000812	6012	0.9989998222212088	10	3	2	3	2	False	16178	maximal	True	MAD0079_000000000812	1.0		1	1	False	False	1.0	0					non-mobilizable	no_good_hit	1402.0	78.673	23.0	0.00038433554937212236	FP929062.1	firmicutes	Clostridiales sp. SS3/4 draft genome	True	False
MON0075_000000008450	2744	0.9989995878471774	3	2	1	2	1	True	108863	maximal	False	FIJ0135_000000010513	0.5960471504898538		0	0	True	True	1.0	31					non-mobilizable	plasmid	1820.0	87.96700000000001	99.0	0.6699174793698425	LN854304.1		Uncultured prokaryote from Rat gut metagenome metamobilome, plasmid pRGRH1805	False	True
SPA0092_000000015751	2742	0.9989995878471774	2	2	1	2	1	True	108863	maximal	False	FIJ0135_000000010513	0.5082102042451401		0	0	True	True	1.0	18					non-mobilizable	plasmid	1385.0	90.975	99.0	0.5078769692423106	LN854304.1		Uncultured prokaryote from Rat gut metagenome metamobilome, plasmid pRGRH1805	False	True
CAN0016_000000017857	2718	0.9989995878471774	2	2	1	2	1	True	108863	maximal	False	FIJ0135_000000010513	0.3892595597490564		0	0	True	True	0.9981604218482971	10					non-mobilizable	plasmid	1479.0	91.21	100.0	0.5427606901725431	LN854304.1		Uncultured prokaryote from Rat gut metagenome metamobilome, plasmid pRGRH1805	False	True
CAN0015_000000014331	2704	0.9989995878471774	2	2	1	2	1	True	108863	maximal	False	FIJ0135_000000010513	0.35173221551186484		0	0	True	True	1.0	19					non-mobilizable	plasmid	1375.0	91.345	99.0	0.5045011252813203	LN854304.1		Uncultured prokaryote from Rat gut metagenome metamobilome, plasmid pRGRH1805	False	True
ENG0152_000000008568	2698	0.9989995878471774	2	2	1	2	1	True	108863	maximal	False	FIJ0135_000000010513	0.5546510748120969		0	0	True	True	1.0	17					non-mobilizable	plasmid	2522.0	89.77	99.0	0.9399849962490623	LN854304.1		Uncultured prokaryote from Rat gut metagenome metamobilome, plasmid pRGRH1805	False	True
ISR0113_000000000191	42025	0.9989986656246764	45	31	11	14	30	True	67520	maximal	True	ISR0113_000000000191	1.0		1	1	True	True	1.0	22					non-mobilizable	no_good_hit	1253.0	77.733	6.0	0.0006449736518062924	CP003860.1	firmicutes	Streptococcus anginosus C1051, complete genome	True	True
ISR0086_000000000257	46989	0.9989986402860628	46	25	16	20	14	True	126551	fragment	False	ISR0086_000000000257	1.0		0	0	False	False	0.9999787211418152	0					non-mobilizable	no_good_hit	959.0	69.76	2.0	0.008989906742909774	NZ_FRDE01000007.1	firmicutes	Butyricicoccus pullicaecorum isolate Butyricicoccus pullicaecorum_25.3(T), whole genome shotgun sequence	True	True
CHI0068_000000006296	2276	0.9989975230874668	4	2	2	2	1	False	85157	maximal	True	CHI0068_000000006296	1.0		0	0	False	False	1.0	0					non-mobilizable	no_good_hit								True	False
ISR0059_000000002716	5680	0.998997517280985	7	7	3	3	7	False	132544	fragment	False	CHI0126_000000000854	0.10773392239098585		0	0	False	False	0.9943661689758301	0					non-mobilizable	other	5680.0	99.965	100.0	0.15142788576913846	NZ_JAATLI010000024.1	CFB group bacteria	Butyricimonas paravirosa strain DSM 105722 Ga0373284_24, whole genome shotgun sequence	False	False
MAD0044_000000005417	4355	0.9989975109168898	5	3	2	3	2	False	17981	fragment	False	MAD0044_000000005417	1.0		0	0	False	False	1.0	0					non-mobilizable	no_good_hit	758.0	94.195	43.0	0.030252168005435	CP021610.1	other sequences	Unidentified plasmid plasmid FAKO02_3061, complete sequence	True	False
SPA0127_000000001520	15812	0.9989950902478442	14	7	6	7	3	False	3930	maximal	True	SPA0127_000000001520	1.0		1	1	False	False	1.0	0					non-mobilizable	no_good_hit	3055.0	92.111	35.0	0.00936225407178138	NZ_VULP01000001.1	firmicutes	Anaerobutyricum soehngenii strain BSM-383-APC-4H seq1, whole genome shotgun sequence	True	False
AST0090_000000001023	21117	0.9989949954411089	21	11	8	11	6	False	112543	fragment	False	AST0090_000000001023	1.0		0	0	False	True	1.0	0					non-mobilizable	no_good_hit	7639.0	98.115	57.0	0.17091511313027327	CP021588.1	other sequences	Unidentified plasmid plasmid FAKO27_6411, complete sequence	True	True
MON0086_000000004781	6088	0.9989949583672652	7	6	2	2	6	True	132544	fragment	False	CHI0126_000000000854	0.12485893471281677		0	0	False	False	0.9935939311981201	0					non-mobilizable	other	6026.0	99.96700000000001	99.0	0.16065381436151774	NZ_JAATLI010000024.1	CFB group bacteria	Butyricimonas paravirosa strain DSM 105722 Ga0373284_24, whole genome shotgun sequence	False	True
CHI0007_000000001482	5704	0.9989949583672652	8	6	2	2	6	True	132544	fragment	False	CHI0126_000000000854	0.06990034021616662		0	0	False	False	1.0	0					non-mobilizable	other	5704.0	100.0	100.0	0.3904025191675794	NZ_AGDG01000049.1	CFB group bacteria	Bacteroides faecis MAJ27 contig049, whole genome shotgun sequence	False	True
USA0001_01_000000002653	5683	0.9989949583672652	6	6	2	2	6	True	132544	fragment	False	CHI0126_000000000854	0.1230123480937925		0	0	False	False	1.0	0					non-mobilizable	plasmid	5683.0	99.87700000000001	100.0	0.11135503851657291	NZ_CP032820.1	CFB group bacteria	Butyricimonas faecalis strain H184 plasmid unnamed, complete sequence	False	True
SPA0038_000000002479	11316	0.9989943210412546	18	3	3	2	2	False	74669	fragment	False	SPA0038_000000002479	1.0		0	0	False	False	1.0	0					non-mobilizable	no_good_hit	431.0	73.086	4.0	0.0244574780058651	NZ_FQZY01000081.1	firmicutes	Hespellia stercorisuis DSM 15480, whole genome shotgun sequence	True	False
SPA0057_000000023680	1393	0.9989929945289432	3	2	1	2	1	False	72393	fragment	False	SPA0057_000000023680	0.995970695970696		0	0	False	False	1.0	0					non-mobilizable	no_good_hit	44.0	90.90899999999999	3.0	0.00033953888962501657	NZ_NESS01000011.1	firmicutes	Bacillus acidiceler strain DSM 18954 Scaffold11, whole genome shotgun sequence	True	False
SPA0128_000000027521	1365	0.9989929945289432	3	2	1	2	1	False	72393	fragment	False	SPA0057_000000023680	0.9860014357501794		0	0	False	False	0.9838827848434448	0					non-mobilizable	no_good_hit								True	False
ENG0168_000000005801	4975	0.99899231707134	6	2	2	2	1	False	56001	maximal	True	ENG0168_000000005801	1.0		1	1	False	False	0.9945728778839111	0					non-mobilizable	no_good_hit								True	False
CAN0014_000000011132	4049	0.9989919457584232	6	4	3	4	4	False	93722	maximal	True	CAN0014_000000011132	1.0		2	1	False	False	0.9992590546607971	0					non-mobilizable	no_good_hit	426.0	76.995	10.0	0.10403916768665851	NZ_AAXG02000027.1	firmicutes	Pseudoflavonifractor capillosus ATCC 29799 B_capillosus-2.0.1_Cont251, whole genome shotgun sequence	True	False
ISR0029_000000031133	1344	0.998991774105402	3	2	1	2	2	False	37091	maximal	True	ISR0029_000000031133	1.0		2	2	False	False	0.9985119104385376	0					non-mobilizable	no_good_hit								True	False
FIJ0105_000000002901	8860	0.9989908390221914	13	3	1	2	3	False	43953	fragment	False	FIJ0105_000000002901	1.0		0	0	False	False	0.9997742772102356	0					non-mobilizable	no_good_hit	29.0	100.0	0.0	0.0037909558624424585	MF807212.1	firmicutes	Streptococcus thermophilus strain CS17 plasmid pCS17-A, complete sequence	True	False
ISR0350_000000000579	20611	0.9989904874113456	25	23	6	9	22	True	94603	maximal	True	ISR0350_000000000579	1.0		1	1	False	False	1.0	0					non-mobilizable	plasmid	20611.0	99.971	100.0	0.187070538364483	AP022089.1	enterobacteria	Escherichia coli plasmid pWP4-S18-ESBL-07_2 DNA, complete genome, strain: WP4-S18-ESBL-07	False	True
FIJ0025_000000000643	24812	0.9989882894654436	15	8	7	8	4	True	80295	fragment	False	FIJ0025_000000000643	1.0		0	0	False	False	0.9999194145202637	0					non-mobilizable	no_good_hit	42.0	97.619	0.0	1.1337238320639775e-05	LT703001.1	a-proteobacteria	Sphingorhabdus sp. Alg231_15 genome assembly, chromosome: I	True	True
FIJ0009_000000014127	2700	0.9989881438947716	3	2	2	1	1	False	51273	fragment	False	FIJ0009_000000014127	1.0		0	0	False	False	1.0	0					non-mobilizable	no_good_hit	29.0	100.0	1.0	8.220082130363456e-06	NZ_CP011102.1	firmicutes	Listeria weihenstephanensis strain WS 4560, complete genome	True	False
MAD0057_000000004457	3577	0.998987633369992	5	2	2	2	2	False	17009	fragment	False	MAD0057_000000004457	1.0		0	0	False	False	0.9851831197738647	0					non-mobilizable	no_good_hit	2501.0	83.40700000000001	70.0	0.008972320355726959	NZ_CABPSG010000007.1	b-proteobacteria	Pandoraea soli strain LMG 31014, whole genome shotgun sequence	True	False
ISR0829_000000009320	1638	0.9989873743783184	4	4	4	3	1	False	21063	maximal	True	ISR0829_000000009320	1.0		1	1	False	False	1.0	0					non-mobilizable	no_good_hit								True	False
MON0064_000000003721	5780	0.9989871955643592	7	2	1	2	2	False	43946	fragment	False	MON0064_000000003721	1.0		0	0	False	False	1.0	0					non-mobilizable	no_good_hit								True	False
ISR0094_000000001438	15910	0.9989870171427288	16	12	9	6	10	True	38621	maximal	False	ISR0376_000000000585	0.9821028405305554		0	0	False	True	1.0	0					non-mobilizable	no_good_hit	228.0	85.088	2.0	0.05860215053763441	LN852914.1		Uncultured prokaryote from Rat gut metagenome metamobilome, plasmid pRGRH0241	True	True
FIJ0011_000000004462	9058	0.9989861400535988	7	3	2	3	2	False	51022	backbone	False	MAD0059_000000001780	0.9771032758762002	PS200	0	0	False	True	1.0	0					non-mobilizable	no_good_hit	115.0	95.652	2.0	6.492424547110296e-05	NZ_LT732540.1	actinobacteria	Olsenella urininfantis strain Marseille-P3197T, whole genome shotgun sequence	True	True
MON0106_000000013867	2921	0.9989849950208688	4	2	2	2	2	False	124318	fragment	False	MON0106_000000013867	1.0		0	0	False	False	0.9993153214454651	0					non-mobilizable	no_good_hit								True	False
SPA0002_000000003158	9216	0.998984046415914	12	12	3	5	11	True	114223	fragment	False	MAD0004_000000000742	0.9647955872809864		0	0	False	False	1.0	0					non-mobilizable	plasmid	9216.0	99.96700000000001	100.0	0.07507169860513623	CP031765.1	enterobacteria	Escherichia coli strain S17-20 plasmid p1720-2	False	True
ENG0082_000000017893	1166	0.9989834316321488	2	1	1	1	1	False	77412	fragment	False	MON0054_000000037180	0.6146981627296588		0	0	False	False	0.989708423614502	0					non-mobilizable	other	1156.0	93.339	99.0	0.011456171163978924	NZ_SPGG01000016.1	CFB group bacteria	Parabacteroides merdae strain 1001175st1_A1 NODE_16_length_100208_cov_48.2665, whole genome shotgun sequence	False	False
USA0040_01_000000001565	13253	0.9989825751597684	14	11	8	6	10	True	38620	fragment	False	USA0040_01_000000001565	1.0		0	0	False	False	0.9978117942810059	0					non-mobilizable	no_good_hit	169.0	82.84	1.0	0.0012237301052261335	NZ_AXAC01000008.1	firmicutes	Acetobacterium dehalogenans DSM 11527 A3KSDRAFT_scaffold_6.7_C, whole genome shotgun sequence	True	True
ISR0219_000000001033	21927	0.9989825400926876	22	14	9	12	9	True	126464	fragment	False	ISR0219_000000001033	1.0		0	0	False	False	0.9995439648628235	0					non-mobilizable	no_good_hit	633.0	70.774	3.0	0.6009615384615384	GQ883126.1		Uncultured organism clone VC1D865TR genomic sequence	True	True
FIJ0064_000000004156	6337	0.9989820631864692	9	8	3	6	6	False	45521	maximal	True	FIJ0064_000000004156	1.0		1	1	False	False	1.0	0					non-mobilizable	no_good_hit	4089.0	96.014	77.0	0.0007327919553014859	CP045827.1	enterobacteria	Escherichia coli strain AUSMDU00014361 chromosome, complete genome	True	False
FIJ0031_000000006304	3671	0.9989818561865228	6	6	6	6	6	False	89754	fragment	False	FIJ0031_000000006304	1.0		0	0	False	False	1.0	0					non-mobilizable	plasmid	3671.0	99.91799999999999	100.0	0.12000130791616258	MK773538.1	enterobacteria	Klebsiella pneumoniae strain QDE2 plasmid pQDE2-D, complete sequence	False	True
CHI0026_000000000748	10962	0.9989816626604512	16	9	6	6	7	False	123888	fragment	False	SPA0082_000000000937	0.818968896890312		0	0	False	False	1.0	0					non-mobilizable	plasmid	10065.0	99.94	100.0	0.13225747102268248	CP059857.1	CFB group bacteria	Bacteroides sp. HF-5287 plasmid pla1, complete sequence	False	True
DEN0003_000000001106	18598	0.9989794198398322	20	17	10	10	14	True	132596	backbone	False	ISR0120_000000000296	0.3274357126248961	PS1169|PS902	0	0	False	True	1.0	0		MOBB	MPF_T		conjugative	plasmid	17512.0	99.90299999999999	94.0	0.5652440599173554	CP021580.1	other sequences	Unidentified plasmid plasmid GF1-2_000418F, complete sequence	False	True
FIJ0170_000000001289	11946	0.9989781710307424	9	6	6	6	6	False	38837	maximal	True	FIJ0170_000000001289	1.0		0	0	False	False	1.0	0					non-mobilizable	no_good_hit	39.0	100.0	0.0	0.001371940212289696	NZ_MCRJ01000054.1	a-proteobacteria	Methylobrevis pamukkalensis strain PK2 A6302_contig000054, whole genome shotgun sequence	True	False
CHI0063_000000000822	12833	0.9989775931338476	18	18	9	8	16	False	87422	maximal	True	CHI0063_000000000822	1.0		6	3	False	False	0.9996883273124695	0					non-mobilizable	plasmid	7387.0	99.36399999999999	98.0	0.036742429895384066	CP034728.1	enterobacteria	Escherichia coli strain L41-1 plasmid pL41-1-2	False	True
ISR0198_000000004589	7690	0.9989762378709516	16	8	7	6	6	False	123889	maximal	True	ISR0198_000000004589	1.0		17	7	False	False	1.0	0					non-mobilizable	no_good_hit	4155.0	97.85799999999999	82.0	0.041403879929746125	NZ_SPGG01000016.1	CFB group bacteria	Parabacteroides merdae strain 1001175st1_A1 NODE_16_length_100208_cov_48.2665, whole genome shotgun sequence	True	False
SPA0106_000000005062	7384	0.9989762309390854	9	7	5	5	7	False	84357	fragment	False	SPA0106_000000005062	1.0		0	0	False	False	1.0	0					non-mobilizable	no_good_hit	3273.0	100.0	45.0	0.9996944699052857	KU546560.1	bacteria	Uncultured bacterium clone CH_03G_000_Contig_5 genomic sequence	True	False
DEN0062_000000016004	1362	0.9989731950902634	3	1	1	1	1	False	71645	fragment	False	DEN0062_000000016004	1.0		0	0	False	False	1.0	0					non-mobilizable	no_good_hit								True	False
USA0063_01_000000001863	11412	0.998972908016444	15	9	7	6	9	False	99390	maximal	True	USA0063_01_000000001863	1.0		2	2	False	False	1.0	0					non-mobilizable	no_good_hit	45.0	93.333	1.0	6.0896796676252835e-06	CP015399.2	firmicutes	Lachnoclostridium sp. YL32, complete genome	True	False
CHI0132_000000007265	4435	0.9989724744581018	4	3	2	2	3	True	103713	maximal	False	AST0151_000000003742	1.0		0	0	True	True	1.0	6		MOBV			mobilizable	plasmid	3935.0	100.0	100.0	0.8949044585987261	HG796315.1	bacteria	Uncultured bacterium plasmid pRGI00390	False	True
AST0151_000000003742	4435	0.9989724744581018	4	3	2	2	3	True	103713	maximal	True	AST0151_000000003742	1.0		8	4	True	True	1.0	96		MOBV			mobilizable	plasmid	3965.0	100.0	100.0	0.9017288444040037	HG796315.1	bacteria	Uncultured bacterium plasmid pRGI00390	False	True
FIJ0103_000000012612	1744	0.9989717745513548	3	3	3	2	1	False	42575	fragment	False	FIJ0103_000000012612	1.0		0	0	False	False	1.0	0					non-mobilizable	no_good_hit								True	False
SPA0040_000000027317	1558	0.9989702062011524	3	1	1	1	1	False	56734	fragment	False	SPA0040_000000027317	0.9632099558983699		0	0	False	False	0.9961488842964172	0					non-mobilizable	plasmid	1559.0	98.97399999999999	100.0	0.028349295364334875	CP016701.1	firmicutes	Lactococcus lactis subsp. lactis strain 275 plasmid p275C, complete sequence	False	True
ENG0101_000000008032	3830	0.998968932527568	4	2	2	2	2	True	63186	fragment	False	ENG0101_000000008032	1.0		0	0	False	False	0.9981723427772522	0		MOBV			mobilizable	plasmid	3816.0	99.97399999999999	99.0	0.8678343949044586	HG796315.1	bacteria	Uncultured bacterium plasmid pRGI00390	False	True
ENG0170_000000003397	3422	0.998968932527568	4	2	2	2	2	True	55867	fragment	False	ENG0170_000000003397	1.0		0	0	False	False	0.9976621866226196	0		MOBV			mobilizable	plasmid	3358.0	96.962	98.0	0.7629663330300273	HG796315.1	bacteria	Uncultured bacterium plasmid pRGI00390	False	True
DEN0049_000000000507	5609	0.9989687445925876	6	6	2	3	6	True	132544	fragment	False	CHI0126_000000000854	0.12134501249116106		0	0	False	False	1.0	0					non-mobilizable	plasmid	5609.0	99.76799999999999	100.0	0.15339168490153174	CP036556.1	CFB group bacteria	Bacteroides fragilis strain CCUG4856T plasmid pBF9343, complete sequence	False	True
CHI0049_000000002149	6575	0.9989671246882303	9	8	6	8	7	False	104081	maximal	True	CHI0049_000000002149	1.0		1	1	False	False	0.998935341835022	0	IncFIC,rep_cluster_2244				non-mobilizable	plasmid	6575.0	100.0	100.0	0.0745165604951146	MH422552.1	enterobacteria	Escherichia coli strain L-I1 plasmid pIncFIB, complete sequence	False	True
ISR0190_000000006091	3810	0.9989658563845956	5	5	3	3	5	False	98448	backbone	True	ISR0190_000000006091	0.9621274268526114	PS547	0	0	True	True	0.999737560749054	40	rep_cluster_2350	MOBF		MOB_unknown	mobilizable	plasmid	2175.0	100.0	100.0	0.22405441615995053	CP051740.1	enterobacteria	Escherichia coli strain SCU-105 plasmid pSCU-105-2, complete sequence	False	True
ISR0340_000000006737	3689	0.9989658428429375	6	3	3	2	1	False	24376	maximal	True	ISR0340_000000006737	1.0		1	1	False	False	1.0	0					non-mobilizable	no_good_hit	1519.0	78.209	41.0	0.010419210987277815	NZ_QRYH01000004.1	firmicutes	Holdemanella biformis strain AF15-5 AF15-5.Scaf4, whole genome shotgun sequence	True	False
FIJ0088_000000013390	2076	0.9989649635545502	4	3	2	3	2	False	103609	fragment	False	SPA0001_000000016055	0.9391173902653129		0	0	False	False	1.0	0					non-mobilizable	no_good_hit	153.0	79.085	7.0	6.923209525592876e-05	CP016753.1	fusobacteria	Leptotrichia sp. oral taxon 498 strain F0590, complete genome	True	False
ISR0064_000000000974	13628	0.9989635030378814	15	6	3	5	4	True	130588	maximal	True	ISR0064_000000000974	1.0	PS1004|PS1005|PS1006|PS1023|PS1024|PS1080|PS1103|PS974|PS975	1	1	False	True	1.0	0					non-mobilizable	no_good_hit	5252.0	99.791	58.0	0.9358403136695777	NZ_FNWC01000004.1	firmicutes	Coprococcus phoceensis strain Marseille-P3062T, whole genome shotgun sequence	True	True
ISR0196_000000012118	1729	0.9989634363924164	2	2	1	2	1	True	28980	maximal	True	ISR0196_000000012118	1.0		0	0	False	False	0.9982649087905884	0					non-mobilizable	no_good_hit								True	True
ENG0076_000000004149	2850	0.9989630182652344	5	3	2	3	1	True	131988	maximal	True	ENG0076_000000004149	0.9232407197702402		12	5	True	True	1.0	18					non-mobilizable	no_good_hit								True	True
MAD0105_000000009328	3546	0.9989625996171562	4	3	3	3	3	False	14849	maximal	True	MAD0105_000000009328	1.0		1	1	False	False	1.0	0					non-mobilizable	no_good_hit	1093.0	85.63600000000001	43.0	0.01674053711797137	AB444205.1	firmicutes	Clostridium perfringens plasmid pCP8533etx DNA, complete sequence	True	False
SPA0141_000000000653	20230	0.9989620493185636	15	11	9	9	10	True	105105	fragment	False	SPA0140_000000000566	0.990395809080326		0	0	False	True	0.9999505877494812	0					non-mobilizable	no_good_hit	98.0	97.959	0.0	0.008822994360560306	NZ_WNCH01000065.1	b-proteobacteria	Parasutterella excrementihominis strain BIOML-A6 scaffold65_size10994, whole genome shotgun sequence	True	True
ISR0364_000000008093	2098	0.998961021392149	4	3	2	2	1	False	23678	fragment	False	ISR0364_000000008093	1.0		0	0	False	False	1.0	0					non-mobilizable	no_good_hit	153.0	80.392	7.0	6.923209525592876e-05	CP016753.1	fusobacteria	Leptotrichia sp. oral taxon 498 strain F0590, complete genome	True	False
ENG0003_000000003087	7062	0.9989609132056946	10	8	2	3	8	True	67935	fragment	False	ENG0003_000000003087	1.0		0	0	False	False	1.0	0					non-mobilizable	plasmid	7062.0	99.986	100.0	0.07500770154137056	CP056699.1	enterobacteria	Escherichia marmotae strain RHBSTW-00605 plasmid pRHBSTW-00605_3, complete sequence	False	True
ISR0158_000000003695	4561	0.9989606954557428	7	3	2	3	0	True	69630	maximal	False	ISR0378_000000004672	0.9730178652702063		0	0	True	True	1.0	25					non-mobilizable	no_good_hit	32.0	100.0	1.0	1.0805414697873633e-05	CP023819.1	firmicutes	Faecalibacterium prausnitzii strain Indica chromosome, complete genome	True	True
MAD0107_000000008442	4557	0.9989606954557428	7	3	2	3	0	True	132124	maximal	False	ISR0085_000000004755	0.21162987091325855	PS1141	0	0	True	True	1.0	148					non-mobilizable	no_good_hit	28.0	100.0	1.0	0.00453781512605042	XM_029908071.1	ascomycetes	Aureobasidium pullulans EXF-150 fatty acid synthase subunit alpha (M438DRAFT_368869), mRNA	True	True
ETH0003_000000007083	4552	0.9989606954557428	8	3	2	3	0	True	53242	maximal	False	MAD0092_000000003859	0.7019469036570045		0	0	True	True	1.0	434					non-mobilizable	no_good_hit								True	True
ISR0278_000000002081	4541	0.9989606954557428	7	3	2	3	0	True	69630	maximal	False	ISR0378_000000004672	0.9718707636161159		0	0	True	True	1.0	25					non-mobilizable	no_good_hit	32.0	100.0	1.0	1.0805414697873633e-05	CP023819.1	firmicutes	Faecalibacterium prausnitzii strain Indica chromosome, complete genome	True	True
FIJ0007_000000003758	4500	0.9989606954557428	6	3	2	3	0	True	51614	maximal	True	FIJ0007_000000003758	0.9997062495410148		3	1	True	True	1.0	4					non-mobilizable	no_good_hit								True	True
MON0003_000000002681	4447	0.9989606954557428	6	3	2	3	0	True	44132	maximal	False	TAN0018_000000001694	0.6366654930922584		0	0	True	True	1.0	137					non-mobilizable	no_good_hit								True	True
MON0037_000000013419	4400	0.9989606954557428	7	3	2	3	0	True	100594	maximal	False	MON0011_000000010458	0.9791318946041705		0	0	True	True	1.0	263					non-mobilizable	no_good_hit	37.0	94.595	1.0	0.0008720718974831037	NZ_RZMW01000016.1	a-proteobacteria	Pelagibacterium lentulum strain B2 377, whole genome shotgun sequence	True	True
MON0100_000000010377	3868	0.9989606954557428	7	3	2	3	0	True	84565	maximal	False	MAD0046_000000006168	0.6200617936705364		0	0	True	True	1.0	37					non-mobilizable	no_good_hit	31.0	96.774	1.0	0.001073614143076978	NZ_QYBB01000049.1	bacteria	Lichenibacterium minor strain RmlP026 NODE_49_length_27943_cov_75.6361, whole genome shotgun sequence	True	True
FIJ0141_000000007383	3860	0.9989606954557428	6	3	2	3	0	True	84565	maximal	False	MAD0046_000000006168	0.7186986710499155		0	0	True	True	1.0	5					non-mobilizable	no_good_hit	31.0	96.774	1.0	0.001073614143076978	NZ_QYBB01000049.1	bacteria	Lichenibacterium minor strain RmlP026 NODE_49_length_27943_cov_75.6361, whole genome shotgun sequence	True	True
FIJ0025_000000005945	3523	0.9989606954557428	5	3	2	3	0	True	84564	maximal	True	FIJ0025_000000005945	0.9845855649862985		13	2	True	True	1.0	32					non-mobilizable	no_good_hit								True	True
ISR0051_000000027937	1302	0.9989604881325682	1	1	1	1	1	False	35830	fragment	False	ISR0051_000000027937	1.0		0	0	False	False	0.9823348522186279	0					non-mobilizable	no_good_hit	370.0	78.378	28.0	0.0006432891160429943	NZ_LT635859.1	b-proteobacteria	Duodenibacillus massiliensis strain Marseille-P2968T, whole genome shotgun sequence	True	False
ISR0009_000000011456	2823	0.9989598216475796	4	1	1	1	1	False	38375	fragment	False	ISR0399_000000004981	0.9681848626925653		0	0	False	False	0.997520387172699	0					non-mobilizable	no_good_hit	277.0	79.783	9.0	0.0517578125	NZ_CYXL01000010.1	firmicutes	Blautia hydrogenotrophica strain 2789STDY5608857, whole genome shotgun sequence	True	False
AST0058_000000007373	1985	0.9989598216475796	2	1	1	1	1	False	113090	fragment	False	AST0058_000000007373	1.0		0	0	False	False	1.0	0					non-mobilizable	no_good_hit	275.0	77.455	13.0	0.06720977596741344	NZ_BBAB01000045.1	firmicutes	[Clostridium] glycyrrhizinilyticum JCM 13369, whole genome shotgun sequence	True	False
AST0012_000000011646	1941	0.9989598216475796	2	1	1	1	1	False	125192	fragment	False	AST0012_000000011646	1.0		0	0	False	False	1.0	0					non-mobilizable	no_good_hit	277.0	79.783	14.0	0.0517578125	NZ_CYXL01000010.1	firmicutes	Blautia hydrogenotrophica strain 2789STDY5608857, whole genome shotgun sequence	True	False
MON0083_000000005187	5305	0.9989597887457394	4	3	3	3	3	False	13259	fragment	False	MON0083_000000005187	1.0		0	0	False	False	0.9998114705085754	0					non-mobilizable	no_good_hit	39.0	100.0	1.0	0.001371940212289696	NZ_MCRJ01000054.1	a-proteobacteria	Methylobrevis pamukkalensis strain PK2 A6302_contig000054, whole genome shotgun sequence	True	False
ENG0108_000000008611	2384	0.9989581081483068	2	2	1	2	1	False	123306	fragment	False	USA0063_01_000000008127	0.9531812725090036		0	0	False	False	0.9903523325920105	0					non-mobilizable	no_good_hit								True	False
MON0034_000000015372	1846	0.9989574507564144	3	3	3	2	1	False	12240	maximal	True	MON0034_000000015372	1.0		1	1	False	False	1.0	0					non-mobilizable	no_good_hit	55.0	83.63600000000001	3.0	0.001140178627985051	NZ_LABY01000162.1	a-proteobacteria	Methylobacterium variabile strain DSM 16961 contig_162, whole genome shotgun sequence	True	False
ENG0191_000000009940	2983	0.9989566448609672	4	2	1	1	2	False	54883	fragment	False	ENG0191_000000009940	1.0		0	0	False	False	0.9996647834777832	0					non-mobilizable	no_good_hit	53.0	88.679	2.0	0.00014776954904210563	NZ_WHOS01000002.1	a-proteobacteria	Azospirillum melinis strain TMCY0552 NODE_2_length_345133_cov_42.137969_1-345133, whole genome shotgun sequence	True	False
FIJ0047_000000008024	3758	0.9989560355898368	4	2	2	2	2	True	116353	backbone	False	FIJ0092_000000008111	0.9538603546590025	PS773	0	0	True	True	1.0	9					non-mobilizable	no_good_hit	202.0	74.752	5.0	0.0024085075898867382	NZ_QVMD01000010.1	firmicutes	Sellimonas intestinalis strain AM38-2BH AM38-2BH.Scaf10, whole genome shotgun sequence	True	True
ENG0160_000000004285	5126	0.9989560153323336	11	3	1	3	0	True	56490	maximal	True	ENG0160_000000004285	1.0		1	1	True	True	1.0	60					non-mobilizable	no_good_hit	1669.0	84.961	58.0	0.36387607119314436	MH616914.1	viruses	Inoviridae sp. isolate ctfh53, complete genome	True	True
SPA0047_000000007882	5022	0.9989560153323336	11	3	1	3	0	True	6687	maximal	True	SPA0047_000000007882	1.0		1	1	True	True	1.0	23					non-mobilizable	no_good_hit	1662.0	85.259	64.0	0.36233794770380134	MH616914.1	viruses	Inoviridae sp. isolate ctfh53, complete genome	True	True
ISR0779_000000006924	4677	0.9989557483563158	6	2	2	2	2	False	103693	maximal	True	ISR0779_000000006924	1.0		1	1	False	False	0.9997861981391907	0					non-mobilizable	no_good_hit	2062.0	94.714	62.0	0.0209056043296473	CP021638.1	other sequences	Unidentified plasmid plasmid apr34_000136F, complete sequence	True	False
CHI0102_000000000588	13930	0.9989556111922384	21	12	8	8	8	False	123926	maximal	True	CHI0102_000000000588	0.9997129103752538		233	10	False	False	1.0	0					non-mobilizable	plasmid	11879.0	99.975	100.0	0.1560964070754593	CP059857.1	CFB group bacteria	Bacteroides sp. HF-5287 plasmid pla1, complete sequence	False	True
CAN0021_000000016324	2651	0.9989555407591736	6	3	3	3	2	False	91604	fragment	False	CAN0021_000000016324	1.0		0	0	False	False	0.9977366924285889	0					non-mobilizable	no_good_hit	45.0	93.333	2.0	1.1199630615819325e-05	CP046444.1	bacteria	Granulicella sp. 5B5 chromosome, complete genome	True	False
USA0007_01_000000003746	5068	0.9989550874992762	6	2	2	2	1	False	107026	fragment	False	CHI0125_000000001580	0.023551465866982892		0	0	False	False	1.0	0					non-mobilizable	other	5068.0	99.98	100.0	0.05056482516365959	NZ_SPGG01000016.1	CFB group bacteria	Parabacteroides merdae strain 1001175st1_A1 NODE_16_length_100208_cov_48.2665, whole genome shotgun sequence	False	False
AUS0016_000000005083	4864	0.9989550874992762	6	2	2	2	1	False	107017	fragment	False	ISR0047_000000004284	0.1122320448124988		0	0	False	False	0.9977384805679321	0					non-mobilizable	plasmid	4864.0	99.959	100.0	0.0494715103917639	CP021638.1	other sequences	Unidentified plasmid plasmid apr34_000136F, complete sequence	False	True
CHI0146_000000001345	4601	0.9989550874992762	6	2	2	2	1	False	107017	fragment	False	ISR0047_000000004284	0.054263175168499544		0	0	False	False	0.9982612729072571	0					non-mobilizable	plasmid	4582.0	100.0	99.0	0.04660271213338894	CP021638.1	other sequences	Unidentified plasmid plasmid apr34_000136F, complete sequence	False	True
FIJ0057_000000001211	15019	0.9989547996669664	24	11	7	8	7	False	46181	maximal	True	FIJ0057_000000001211	1.0		1	1	False	False	0.9980691075325012	0					non-mobilizable	no_good_hit	1194.0	83.25	8.0	0.04866040290485373	MK231467.1	viruses	Uncultured human fecal virus clone A.hadrus_S04.r3.P06_3-CL02_c1 sequence	True	False
FIJ0004_000000000600	27193	0.9989547977144858	32	17	7	14	11	True	127237	fragment	False	FIJ0004_000000000600	1.0		0	0	False	False	0.9996322393417358	0					non-mobilizable	no_good_hit	3756.0	85.51700000000001	60.0	0.1483435239579587	CP021610.1	other sequences	Unidentified plasmid plasmid FAKO02_3061, complete sequence	True	True
ISR0783_000000004890	2894	0.9989536747642724	5	4	1	3	2	True	37446	backbone	False	ISR0384_000000005425	0.9984027303305273	PS125|PS126	0	0	True	True	0.9996544718742371	87					non-mobilizable	no_good_hit	382.0	96.073	58.0	0.12828282828282828	CP021591.1	other sequences	Unidentified plasmid plasmid FAKO27_6407, complete sequence	True	True
MAD0104_000000000276	25983	0.9989531989821988	27	21	10	8	19	True	19753	fragment	False	MAD0043_000000000320	0.9754560557752122		0	0	False	False	1.0	0			MPF_I		non-mobilizable	plasmid	12755.0	97.48299999999999	99.0	0.13523294067706676	CP055982.1	enterobacteria	Escherichia coli strain RHB01-C20 plasmid pRHB01-C20_2, complete sequence	False	True
MAD0043_000000001209	12799	0.9989525105361616	18	16	2	4	16	False	39717	maximal	True	MAD0043_000000001209	1.0		1	1	False	False	0.9986717700958252	0					non-mobilizable	chromosome	4080.0	95.04899999999999	92.0	0.0008197584496014354	NZ_LR607340.1	enterobacteria	Enterobacter hormaechei strain 4928STDY7071152 chromosome 1	False	False
ENG0014_000000000289	43558	0.9989519415503452	37	19	11	14	13	True	66945	fragment	False	ENG0014_000000000289	1.0		0	0	False	False	0.9999081492424011	0					non-mobilizable	no_good_hit	753.0	79.017	2.0	0.02217408310015946	MK232379.1	viruses	Uncultured human fecal virus clone B.wexlerae_B10.V01.M07_3-CL21_c1 sequence	True	True
ISR0062_000000011202	3119	0.9989513460136972	6	3	1	3	2	False	37501	fragment	False	ISR0062_000000011202	1.0		0	0	False	False	1.0	0					non-mobilizable	no_good_hit	82.0	90.244	3.0	0.00026752892450069524	NZ_JAAIOD010000002.1	firmicutes	Dorea longicatena strain MSK.10.16 NODE_2_length_302771_cov_335.792, whole genome shotgun sequence	True	False
CHI0120_000000000150	35684	0.9989510720314396	42	25	13	19	19	True	116258	maximal	True	CHI0120_000000000150	1.0		3	2	False	False	1.0	0					non-mobilizable	no_good_hit	10837.0	99.16	64.0	0.08723416248600856	AP019725.1	CFB group bacteria	Bacteroides uniformis NBRC 113350 plasmid pBUN1 DNA, complete genome	True	True
USA0081_01_000000001547	17513	0.9989509549079756	21	12	6	9	8	True	588	maximal	True	USA0081_01_000000001547	1.0		1	1	True	True	1.0	8					non-mobilizable	no_good_hit	28.0	100.0	0.0	6.217171320603176e-06	NZ_KZ614149.1	firmicutes	Alteribacillus bidgolensis strain DSM 25260 Scaffold1, whole genome shotgun sequence	True	True
MON0080_000000045884	1267	0.9989488122510009	2	2	2	1	1	False	10019	maximal	True	MON0080_000000045884	1.0		1	1	False	False	0.9992107152938843	0					non-mobilizable	no_good_hit								True	False
ENG0019_000000003123	6771	0.9989486385110732	8	7	4	4	6	True	127277	maximal	True	ENG0019_000000003123	1.0	PS757|PS758|PS996	1	1	True	True	1.0	186	rep_cluster_1152,rep_cluster_1320	MOBQ			mobilizable	no_good_hit	4726.0	99.76700000000001	72.0	0.9650378245757514	CP010414.1	high GC Gram+	Bifidobacterium breve strain BR3 plasmid pBR3, complete sequence	True	True
ISR0363_000000001655	9453	0.9989485142946972	10	4	4	4	2	True	52453	backbone	True	ISR0363_000000001655	1.0	PS215	1	1	True	True	0.9998942017555237	4					non-mobilizable	no_good_hit								True	True
ISR0201_000000004934	5597	0.9989482890923042	9	6	4	4	6	False	103469	fragment	False	ISR0201_000000004934	0.9523173848761983		0	0	False	False	0.9973199963569641	0					non-mobilizable	no_good_hit	3197.0	92.587	82.0	0.12664348799104824	CP021610.1	other sequences	Unidentified plasmid plasmid FAKO02_3061, complete sequence	True	False
ENG0079_000000001223	19488	0.9989479032116932	16	13	9	11	12	False	90807	maximal	False	USA0044_01_000000001459	0.9796606756280521		0	0	False	False	1.0	0					non-mobilizable	no_good_hit	1789.0	71.437	9.0	0.013372163942424981	NZ_ANLA01000005.1	CFB group bacteria	Xanthomarina gelatinilytica strain AK20 contig5, whole genome shotgun sequence	True	False
ENG0050_000000002014	9934	0.9989478482530328	10	5	2	3	2	True	64165	maximal	True	ENG0050_000000002014	1.0		1	1	True	True	0.9989933371543884	10	rep_cluster_1404				non-mobilizable	no_good_hit	891.0	95.06200000000001	18.0	0.00040443121496888483	CP002925.1	firmicutes	Streptococcus pseudopneumoniae IS7493, complete genome	True	True
ISR0268_000000000682	14056	0.9989469964912971	11	9	9	8	8	True	100984	fragment	False	ISR0268_000000000682	1.0		0	0	False	True	1.0	0					non-mobilizable	no_good_hit	95.0	97.895	1.0	0.008550118246316173	NZ_WNCH01000065.1	b-proteobacteria	Parasutterella excrementihominis strain BIOML-A6 scaffold65_size10994, whole genome shotgun sequence	True	True
ISR0833_000000001904	4188	0.9989468476755872	5	3	3	3	2	True	82454	maximal	False	CHI0112_000000003793	0.9953356114573886		0	0	True	True	1.0	49					non-mobilizable	no_good_hit	155.0	85.161	4.0	0.032996040475142985	LN852899.1		Uncultured prokaryote from Rat gut metagenome metamobilome, plasmid pRGRH0226	True	True
ISR0800_000000002555	4187	0.9989468476755872	5	3	3	3	2	True	82454	maximal	False	CHI0112_000000003793	0.9932899832292531		0	0	True	True	1.0	44					non-mobilizable	no_good_hit	155.0	85.161	4.0	0.032996040475142985	LN852899.1		Uncultured prokaryote from Rat gut metagenome metamobilome, plasmid pRGRH0226	True	True
MAD0044_000000000638	23299	0.9989464320023732	30	29	10	18	29	True	114257	maximal	True	MAD0044_000000000638	1.0	PS396|PS544|PS644|PS645	1	1	False	True	1.0	0		MOBP		MOBP	mobilizable	plasmid	22110.0	97.015	96.0	0.22351202825653532	JQ901381.1	enterobacteria	Escherichia coli strain EC25 plasmid Plm, complete sequence	False	True
SPA0133_000000005485	4153	0.9989456546906011	4	4	3	3	4	True	120501	backbone	False	FIJ0011_000000010251	0.8953576580188793	PS843	0	0	True	True	1.0	362	rep_cluster_1778	MOBQ		MOBQ,MOBQ	mobilizable	plasmid	4066.0	99.262	100.0	0.9589525831564049	LT795116.1	enterobacteria	Salmonella enterica subsp. enterica serovar Typhimurium isolate VNB151-sc-2315230 genome assembly, plasmid: p2	False	True
SPA0149_000000008823	4151	0.9989456546906011	4	4	3	3	4	True	120501	backbone	False	FIJ0011_000000010251	0.8955524697328614	PS843	0	0	True	True	1.0	31	rep_cluster_1778	MOBQ		MOBQ,MOBQ	mobilizable	plasmid	4066.0	99.238	100.0	0.9589525831564049	LT795116.1	enterobacteria	Salmonella enterica subsp. enterica serovar Typhimurium isolate VNB151-sc-2315230 genome assembly, plasmid: p2	False	True
ISR0082_000000006658	4151	0.9989456546906011	4	4	3	3	4	True	120501	backbone	False	FIJ0011_000000010251	0.8955524697328614	PS843	0	0	True	True	1.0	10	rep_cluster_1778	MOBQ		MOBQ,MOBQ	mobilizable	plasmid	4066.0	99.238	100.0	0.9589525831564049	LT795116.1	enterobacteria	Salmonella enterica subsp. enterica serovar Typhimurium isolate VNB151-sc-2315230 genome assembly, plasmid: p2	False	True
MAD0035_000000005460	4151	0.9989456546906011	4	4	3	3	4	True	120501	backbone	False	FIJ0011_000000010251	0.8955524697328614	PS843	0	0	True	True	1.0	13	rep_cluster_1778	MOBQ		MOBQ,MOBQ	mobilizable	plasmid	4066.0	99.238	100.0	0.9589525831564049	LT795116.1	enterobacteria	Salmonella enterica subsp. enterica serovar Typhimurium isolate VNB151-sc-2315230 genome assembly, plasmid: p2	False	True
MON0076_000000009533	4586	0.9989454186830944	6	5	2	4	3	True	126571	maximal	True	MON0076_000000009533	1.0	PS60|PS971	1	1	False	True	1.0	0					non-mobilizable	no_good_hit	1791.0	96.762	48.0	0.43876045253320217	CP048435.1	actinobacteria	Collinsella aerofaciens ATCC 25986 strain JCM 10188 plasmid putative_pCaero2, complete sequence	True	True
CAN0007_000000019141	2126	0.9989452993185028	2	2	2	2	2	True	120791	fragment	False	ENG0057_000000011928	0.31322260218205505		0	0	False	False	0.9967074394226074	0					non-mobilizable	no_good_hit	1229.0	94.46700000000001	58.0	0.00022800598436604843	CP022754.1	CFB group bacteria	Parabacteroides sp. CT06, complete genome	True	True
MAD0097_000000016974	2409	0.9989452885776716	5	3	2	3	2	False	20185	fragment	False	MAD0097_000000016974	1.0		0	0	False	False	1.0	0					non-mobilizable	no_good_hit	598.0	97.492	25.0	0.00015925397648109533	CP042464.1	CFB group bacteria	Prevotella copri strain YF2 chromosome	True	False
ENG0029_000000000336	45005	0.9989447773600021	51	21	14	19	11	True	65834	maximal	True	ENG0029_000000000336	1.0		1	1	False	False	0.9993556141853333	0					non-mobilizable	no_good_hit	780.0	88.846	2.0	0.027242128882967533	NZ_CYYA01000031.1	firmicutes	Eubacterium ramulus strain 2789STDY5608891, whole genome shotgun sequence	True	True
USA0011_01_000000001139	25312	0.9989445204142938	25	25	6	18	25	True	103528	fragment	False	USA0011_01_000000001139	1.0		0	0	False	False	0.9998815059661865	0		MOBF	MPF_F		conjugative	plasmid	25185.0	100.0	99.0	0.21544673715908702	CP051712.1	enterobacteria	Escherichia coli strain SCU-123 plasmid pSCU-123-1, complete sequence	False	True
DEN0061_000000000032	103485	0.9989440384066031	122	35	20	29	22	True	127521	fragment	False	DEN0061_000000000032	1.0		0	0	False	False	1.0	0					non-mobilizable	no_good_hit	2096.0	76.002	7.0	0.0008174058041388937	CP021389.1	high GC Gram+	Bifidobacterium breve strain NRBB57 chromosome, complete genome	True	True
SPA0029_000000015123	1764	0.9989440144968629	4	2	1	2	2	False	7377	maximal	True	SPA0029_000000015123	1.0		1	1	False	False	1.0	0					non-mobilizable	no_good_hit								True	False
BAN0013_000000000030	5152	0.9989439266524632	5	5	3	3	5	True	120503	maximal	True	BAN0013_000000000030	0.9992323930147764	PS843	3	2	True	True	1.0	3	rep_cluster_1778	MOBQ		MOBQ,MOBQ	mobilizable	plasmid	4055.0	99.852	100.0	0.7959945022580012	CP011432.1	enterobacteria	Salmonella enterica subsp. enterica strain YU39 plasmid pYU39_5.1, complete sequence	False	True
CHI0078_000000003034	5617	0.998943313913982	7	6	0	3	6	False	108861	maximal	True	CHI0078_000000003034	0.9641046260758905		2	2	True	True	1.0	48	rep_cluster_2350	MOBP		MOBP	mobilizable	plasmid	4939.0	99.939	100.0	0.6586634653861545	FN822749.1	enterobacteria	Escherichia coli ETEC 1392/75 plasmid p75 complete sequence	False	True
SPA0068_000000002511	5356	0.998943313913982	6	6	0	3	6	False	108861	maximal	False	CHI0078_000000003034	0.9590520763995617		0	0	True	True	1.0	1168	rep_cluster_2350,rep_cluster_2358	MOBP		MOBP	mobilizable	plasmid	4722.0	99.831	100.0	0.8946371044153876	AP022166.1	enterobacteria	Escherichia coli plasmid pWP5-S18-ESBL-08_5 DNA, complete genome, strain: WP5-S18-ESBL-08	False	True
SPA0124_000000005326	5335	0.998943313913982	7	6	0	3	6	False	108861	maximal	False	CHI0078_000000003034	0.9472795272102184		0	0	True	True	1.0	93	rep_cluster_2358,rep_cluster_2373	MOBP		MOBP	mobilizable	plasmid	4782.0	98.07600000000001	99.0	0.9039226833428085	AP022166.1	enterobacteria	Escherichia coli plasmid pWP5-S18-ESBL-08_5 DNA, complete genome, strain: WP5-S18-ESBL-08	False	True
ISR0112_000000007269	4020	0.9989432931174462	4	2	2	2	1	True	116355	maximal	True	ISR0112_000000007269	1.0	PS773	2	1	True	True	1.0	3					non-mobilizable	no_good_hit	189.0	75.132	4.0	0.0022479404172276226	NZ_QVMD01000010.1	firmicutes	Sellimonas intestinalis strain AM38-2BH AM38-2BH.Scaf10, whole genome shotgun sequence	True	True
ISR0301_000000004244	3820	0.9989432931174462	3	2	2	2	1	True	116353	backbone	False	FIJ0092_000000008111	0.9535993857735763	PS773	0	0	True	True	1.0	56					non-mobilizable	no_good_hit	202.0	74.752	5.0	0.0024085075898867382	NZ_QVMD01000010.1	firmicutes	Sellimonas intestinalis strain AM38-2BH AM38-2BH.Scaf10, whole genome shotgun sequence	True	True
ISR0182_000000009047	3801	0.9989432931174462	4	2	2	2	1	True	116353	backbone	False	FIJ0092_000000008111	0.9522226645609697	PS773	0	0	True	True	1.0	77					non-mobilizable	no_good_hit	202.0	74.752	5.0	0.0024085075898867382	NZ_QVMD01000010.1	firmicutes	Sellimonas intestinalis strain AM38-2BH AM38-2BH.Scaf10, whole genome shotgun sequence	True	True
ISR0203_000000004579	3800	0.9989432931174462	4	2	2	2	1	True	116353	backbone	False	FIJ0092_000000008111	0.9388514044340773	PS773	0	0	True	True	1.0	60					non-mobilizable	no_good_hit	202.0	74.752	5.0	0.0024085075898867382	NZ_QVMD01000010.1	firmicutes	Sellimonas intestinalis strain AM38-2BH AM38-2BH.Scaf10, whole genome shotgun sequence	True	True
ISR0052_000000008498	3799	0.9989432931174462	3	2	2	2	1	True	116353	backbone	False	FIJ0092_000000008111	0.962377977601218	PS773	0	0	True	True	1.0	92					non-mobilizable	no_good_hit	242.0	72.314	6.0	7.077277241945908e-05	NZ_OESQ01000001.1	firmicutes	Lachnoclostridium edouardi strain Marseille-P3397, whole genome shotgun sequence	True	True
ISR0333_000000005102	3799	0.9989432931174462	4	2	2	2	1	True	116353	backbone	False	FIJ0092_000000008111	0.9614394442200237	PS773	0	0	True	True	1.0	172					non-mobilizable	no_good_hit	242.0	72.314	6.0	7.077277241945908e-05	NZ_OESQ01000001.1	firmicutes	Lachnoclostridium edouardi strain Marseille-P3397, whole genome shotgun sequence	True	True
ISR0305_000000004121	3798	0.9989432931174462	4	2	2	2	1	True	116353	backbone	False	FIJ0092_000000008111	0.9385425958433837	PS773	0	0	True	True	1.0	48					non-mobilizable	no_good_hit	202.0	74.752	5.0	0.0024085075898867382	NZ_QVMD01000010.1	firmicutes	Sellimonas intestinalis strain AM38-2BH AM38-2BH.Scaf10, whole genome shotgun sequence	True	True
ISR0278_000000002586	3798	0.9989432931174462	4	2	2	2	1	True	116353	backbone	False	FIJ0092_000000008111	0.9388245353652056	PS773	0	0	True	True	0.9997367262840271	19					non-mobilizable	no_good_hit	202.0	74.752	5.0	0.0024085075898867382	NZ_QVMD01000010.1	firmicutes	Sellimonas intestinalis strain AM38-2BH AM38-2BH.Scaf10, whole genome shotgun sequence	True	True
ENG0051_000000007055	3798	0.9989432931174462	4	2	2	2	1	True	116353	backbone	False	FIJ0092_000000008111	0.8926735874246589	PS773	0	0	True	True	1.0	75					non-mobilizable	no_good_hit	223.0	72.646	6.0	6.565303994656204e-05	NZ_OESQ01000001.1	firmicutes	Lachnoclostridium edouardi strain Marseille-P3397, whole genome shotgun sequence	True	True
ISR0384_000000003758	3798	0.9989432931174462	4	2	2	2	1	True	116353	backbone	False	FIJ0092_000000008111	0.9388475287587281	PS773	0	0	True	True	1.0	31					non-mobilizable	no_good_hit	202.0	74.752	5.0	0.0024085075898867382	NZ_QVMD01000010.1	firmicutes	Sellimonas intestinalis strain AM38-2BH AM38-2BH.Scaf10, whole genome shotgun sequence	True	True
ENG0016_000000005992	3798	0.9989432931174462	4	2	2	2	1	True	116353	backbone	False	FIJ0092_000000008111	0.9385882457885274	PS773	0	0	True	True	1.0	26					non-mobilizable	no_good_hit	202.0	74.752	5.0	0.0024085075898867382	NZ_QVMD01000010.1	firmicutes	Sellimonas intestinalis strain AM38-2BH AM38-2BH.Scaf10, whole genome shotgun sequence	True	True
ISR0340_000000006552	3798	0.9989432931174462	3	2	2	2	1	True	116353	backbone	False	FIJ0092_000000008111	0.9630667868135955	PS773	0	0	True	True	1.0	52					non-mobilizable	no_good_hit	242.0	72.314	6.0	7.077277241945908e-05	NZ_OESQ01000001.1	firmicutes	Lachnoclostridium edouardi strain Marseille-P3397, whole genome shotgun sequence	True	True
AST0040_000000005040	3798	0.9989432931174462	4	2	2	2	1	True	116353	backbone	False	FIJ0092_000000008111	0.9388475287587281	PS773	0	0	True	True	0.9997367262840271	34					non-mobilizable	no_good_hit	202.0	74.752	5.0	0.0024085075898867382	NZ_QVMD01000010.1	firmicutes	Sellimonas intestinalis strain AM38-2BH AM38-2BH.Scaf10, whole genome shotgun sequence	True	True
CHI0134_000000003541	3781	0.9989432931174462	3	2	2	2	1	True	116353	backbone	False	FIJ0092_000000008111	0.885875536632179	PS773	0	0	True	True	1.0	102					non-mobilizable	no_good_hit	202.0	74.752	5.0	0.0024085075898867382	NZ_QVMD01000010.1	firmicutes	Sellimonas intestinalis strain AM38-2BH AM38-2BH.Scaf10, whole genome shotgun sequence	True	True
ISR0812_000000010358	3779	0.9989432931174462	3	2	2	2	1	True	116353	backbone	False	FIJ0092_000000008111	0.9626296524405085	PS773	0	0	True	True	1.0	48					non-mobilizable	no_good_hit	242.0	72.314	6.0	7.077277241945908e-05	NZ_OESQ01000001.1	firmicutes	Lachnoclostridium edouardi strain Marseille-P3397, whole genome shotgun sequence	True	True
DEN0076_000000001298	3778	0.9989432931174462	4	2	2	2	1	True	116353	backbone	False	FIJ0092_000000008111	0.9573667884018132	PS773	0	0	True	True	1.0	71					non-mobilizable	no_good_hit	202.0	74.752	5.0	0.0024085075898867382	NZ_QVMD01000010.1	firmicutes	Sellimonas intestinalis strain AM38-2BH AM38-2BH.Scaf10, whole genome shotgun sequence	True	True
SPA0021_000000008531	3778	0.9989432931174462	3	2	2	2	1	True	116353	backbone	False	FIJ0092_000000008111	0.960631650944742	PS773	0	0	True	True	0.9962943196296692	10					non-mobilizable	no_good_hit	202.0	75.248	5.0	0.0024085075898867382	NZ_QVMD01000010.1	firmicutes	Sellimonas intestinalis strain AM38-2BH AM38-2BH.Scaf10, whole genome shotgun sequence	True	True
FIJ0171_000000005476	3777	0.9989432931174462	4	2	2	2	1	True	116353	backbone	False	FIJ0092_000000008111	0.9646685492704681	PS773	0	0	True	True	1.0	57					non-mobilizable	no_good_hit	202.0	75.248	5.0	0.0024085075898867382	NZ_QVMD01000010.1	firmicutes	Sellimonas intestinalis strain AM38-2BH AM38-2BH.Scaf10, whole genome shotgun sequence	True	True
ISR0385_000000005376	3777	0.9989432931174462	3	2	2	2	1	True	116353	backbone	False	FIJ0092_000000008111	0.9463837461038277	PS773	0	0	True	True	0.9992057085037231	10					non-mobilizable	no_good_hit	202.0	75.248	5.0	0.0024085075898867382	NZ_QVMD01000010.1	firmicutes	Sellimonas intestinalis strain AM38-2BH AM38-2BH.Scaf10, whole genome shotgun sequence	True	True
FIJ0092_000000008111	3777	0.9989432931174462	3	2	2	2	1	True	116353	backbone	True	FIJ0092_000000008111	0.9654739096386847	PS773	10	1	True	True	1.0	10					non-mobilizable	no_good_hit	202.0	75.248	5.0	0.0024085075898867382	NZ_QVMD01000010.1	firmicutes	Sellimonas intestinalis strain AM38-2BH AM38-2BH.Scaf10, whole genome shotgun sequence	True	True
FIJ0101_000000007405	3741	0.9989432931174462	3	2	2	2	1	True	116353	backbone	False	FIJ0092_000000008111	0.9645070798432073	PS773	0	0	True	True	1.0	6					non-mobilizable	no_good_hit	202.0	75.248	5.0	0.0024085075898867382	NZ_QVMD01000010.1	firmicutes	Sellimonas intestinalis strain AM38-2BH AM38-2BH.Scaf10, whole genome shotgun sequence	True	True
CHI0104_000000002014	3672	0.9989432931174462	4	2	2	2	1	True	83251	maximal	False	ENG0076_000000003112	0.9912233324331623		0	0	True	True	0.991830050945282	6					non-mobilizable	no_good_hit	548.0	83.39399999999999	16.0	0.010802469135802469	CP021614.1	other sequences	Unidentified plasmid plasmid FA1-2_2756, complete sequence	True	True
ENG0076_000000003112	3644	0.9989432931174462	3	2	2	2	1	True	83251	maximal	True	ENG0076_000000003112	0.9913356438283125		3	3	True	True	0.9879253506660461	16					non-mobilizable	no_good_hit	548.0	83.39399999999999	15.0	0.010802469135802469	CP021614.1	other sequences	Unidentified plasmid plasmid FA1-2_2756, complete sequence	True	True
MAD0040_000000008058	3517	0.9989432931174462	4	2	2	2	1	True	116353	backbone	False	FIJ0092_000000008111	0.19794132382115184	PS773	0	0	True	True	1.0	2					non-mobilizable	no_good_hit	224.0	72.321	6.0	6.565303994656204e-05	NZ_OESQ01000001.1	firmicutes	Lachnoclostridium edouardi strain Marseille-P3397, whole genome shotgun sequence	True	True
MAD0105_000000009553	3474	0.9989432931174462	3	2	2	2	1	True	116353	backbone	False	FIJ0092_000000008111	0.1968489213080308	PS773	0	0	True	True	1.0	9					non-mobilizable	no_good_hit	224.0	72.321	6.0	6.565303994656204e-05	NZ_OESQ01000001.1	firmicutes	Lachnoclostridium edouardi strain Marseille-P3397, whole genome shotgun sequence	True	True
CHI0014_000000001809	3467	0.9989432931174462	3	2	2	2	1	True	116353	backbone	False	FIJ0092_000000008111	0.8988401850504286	PS773	0	0	False	True	1.0	0					non-mobilizable	no_good_hit	215.0	73.488	6.0	0.0009542632047866928	NZ_FNBY01000006.1	firmicutes	Marvinbryantia formatexigens strain I-52, whole genome shotgun sequence	True	True
MAD0100_000000010866	3429	0.9989432931174462	3	2	2	2	1	True	116353	backbone	False	FIJ0092_000000008111	0.19629823191879256	PS773	0	0	True	True	1.0	2					non-mobilizable	no_good_hit	206.0	75.72800000000001	6.0	0.002457912873781851	NZ_QVMD01000010.1	firmicutes	Sellimonas intestinalis strain AM38-2BH AM38-2BH.Scaf10, whole genome shotgun sequence	True	True
DEN0073_000000014768	3345	0.9989432931174462	2	2	2	2	1	True	116353	backbone	False	FIJ0092_000000008111	0.462785597492467	PS773	0	0	False	True	0.9997010231018066	0					non-mobilizable	no_good_hit	202.0	74.752	6.0	0.0024085075898867382	NZ_QVMD01000010.1	firmicutes	Sellimonas intestinalis strain AM38-2BH AM38-2BH.Scaf10, whole genome shotgun sequence	True	True
SPA0016_000000009817	3326	0.9989432931174462	3	2	2	2	1	True	116353	backbone	False	FIJ0092_000000008111	0.19118170889937888	PS773	0	0	False	True	0.9975947141647339	0					non-mobilizable	no_good_hit	202.0	75.248	6.0	0.0024085075898867382	NZ_QVMD01000010.1	firmicutes	Sellimonas intestinalis strain AM38-2BH AM38-2BH.Scaf10, whole genome shotgun sequence	True	True
DEN0045_000000011127	3286	0.9989432931174462	3	2	2	2	1	True	116353	backbone	False	FIJ0092_000000008111	0.19207272572364772	PS773	0	0	False	True	0.9996956586837769	0					non-mobilizable	no_good_hit	202.0	73.762	8.0	6.360184073511986e-05	NZ_CP022413.2	firmicutes	Blautia hansenii DSM 20583 chromosome, complete genome	True	True
MAD0070_000000005583	3231	0.9989432931174462	3	2	2	2	1	True	116353	backbone	False	FIJ0092_000000008111	0.1338059039013572	PS773	0	0	False	True	1.0	0					non-mobilizable	no_good_hit	83.0	86.74700000000001	3.0	0.006558704453441295	NZ_FQZY01000095.1	firmicutes	Hespellia stercorisuis DSM 15480, whole genome shotgun sequence	True	True
CHI0126_000000004650	3200	0.9989432931174462	2	2	2	2	1	True	116353	backbone	False	FIJ0092_000000008111	0.19092646385023201	PS773	0	0	False	True	1.0	0					non-mobilizable	no_good_hit	201.0	74.627	6.0	0.0023961562689129605	NZ_QVMD01000010.1	firmicutes	Sellimonas intestinalis strain AM38-2BH AM38-2BH.Scaf10, whole genome shotgun sequence	True	True
ISR0131_000000009607	3030	0.9989432931174462	2	2	2	2	1	True	116353	backbone	False	FIJ0092_000000008111	0.11582752667613233	PS773	0	0	False	True	1.0	0					non-mobilizable	no_good_hit	83.0	87.95200000000001	3.0	0.006558704453441295	NZ_FQZY01000095.1	firmicutes	Hespellia stercorisuis DSM 15480, whole genome shotgun sequence	True	True
ISR0159_000000008604	2960	0.9989432931174462	3	2	2	2	1	True	116353	backbone	False	FIJ0092_000000008111	0.0445560737100908	PS773	0	0	False	True	0.991216242313385	0					non-mobilizable	no_good_hit	83.0	86.74700000000001	3.0	0.006558704453441295	NZ_FQZY01000095.1	firmicutes	Hespellia stercorisuis DSM 15480, whole genome shotgun sequence	True	True
FIJ0019_000000003439	1991	0.9989432931174462	2	2	2	2	1	True	50211	fragment	False	FIJ0019_000000003439	1.0		0	0	False	False	1.0	0					non-mobilizable	no_good_hit	83.0	87.95200000000001	4.0	0.006558704453441295	NZ_FQZY01000095.1	firmicutes	Hespellia stercorisuis DSM 15480, whole genome shotgun sequence	True	True
FIJ0060_000000000416	28604	0.9989432471006616	33	19	8	15	12	True	127246	backbone	False	ENG0090_000000000397	0.9328181549053947	PS988|PS992	0	0	True	True	1.0	13					non-mobilizable	no_good_hit	2953.0	97.088	70.0	0.11785157654957439	CP021610.1	other sequences	Unidentified plasmid plasmid FAKO02_3061, complete sequence	True	True
AST0025_000000001960	13285	0.99894298686324	21	12	7	8	11	True	124137	fragment	False	DEN0008_000000000333	0.9557176074866113		0	0	False	False	1.0	0					non-mobilizable	other	12574.0	97.24799999999999	95.0	0.0035320098226294815	AP018533.1	firmicutes	Clostridiales bacterium CCNA10 DNA, complete genome	False	True
ISR0084_000000005066	4371	0.9989427554420212	4	3	2	3	0	True	34061	maximal	True	ISR0084_000000005066	1.0		1	1	True	True	1.0	211					non-mobilizable	no_good_hit								True	True
MON0084_000000006973	3963	0.9989422207373168	5	1	1	1	1	False	69812	fragment	False	MON0084_000000006973	1.0		0	0	False	False	0.9952056407928467	0					non-mobilizable	no_good_hit	1408.0	85.227	42.0	0.031063267909495783	CP021588.1	other sequences	Unidentified plasmid plasmid FAKO27_6411, complete sequence	True	False
MAD0072_000000003202	1863	0.9989422207373168	3	1	1	1	1	False	53421	fragment	False	MAD0072_000000003202	1.0		0	0	False	False	0.990338146686554	0					non-mobilizable	plasmid	1781.0	91.859	95.0	0.07025536506414098	CP021610.1	other sequences	Unidentified plasmid plasmid FAKO02_3061, complete sequence	False	True
ISR0153_000000011190	2485	0.9989420211258586	5	2	2	2	2	False	96420	fragment	False	USA0015_01_000000012797	0.9521988527724665		0	0	False	False	0.9987927675247192	0					non-mobilizable	other	2486.0	99.71799999999999	100.0	0.02478844004470701	NZ_SPGG01000016.1	CFB group bacteria	Parabacteroides merdae strain 1001175st1_A1 NODE_16_length_100208_cov_48.2665, whole genome shotgun sequence	False	False
CHI0127_000000002227	9722	0.9989415114192478	15	7	6	5	5	False	123888	fragment	False	SPA0082_000000000937	0.4059620408507802		0	0	False	False	1.0	0					non-mobilizable	plasmid	7508.0	98.735	98.0	0.07632834515101883	CP021638.1	other sequences	Unidentified plasmid plasmid apr34_000136F, complete sequence	False	True
ISR0303_000000001010	9711	0.9989415114192478	16	7	6	5	5	False	123888	fragment	False	SPA0082_000000000937	0.4060150186749951		0	0	False	False	1.0	0					non-mobilizable	plasmid	7521.0	98.83	98.0	0.07646059471612122	CP021638.1	other sequences	Unidentified plasmid plasmid apr34_000136F, complete sequence	False	True
CHI0009_000000001467	5962	0.9989406312912984	10	9	3	5	9	False	132544	fragment	False	CHI0126_000000000854	0.07534985601187044		0	0	False	False	1.0	0					non-mobilizable	plasmid	3986.0	98.921	100.0	0.07809161651998353	NZ_CP032820.1	CFB group bacteria	Butyricimonas faecalis strain H184 plasmid unnamed, complete sequence	False	True
MON0017_000000004148	4593	0.998940547386384	6	2	1	2	2	False	39468	fragment	False	MON0017_000000004148	1.0		0	0	False	False	0.9997822642326355	0					non-mobilizable	no_good_hit								True	False
CHI0154_000000016558	1967	0.9989388934972928	3	2	2	2	2	False	105396	fragment	False	FIJ0088_000000013756	0.937190900098912		0	0	False	False	0.9994916319847107	0					non-mobilizable	no_good_hit	935.0	86.31	47.0	0.0019425514964337765	NZ_CABIYV010000002.1	firmicutes	Gemmiger formicilis isolate MGYG-HGUT-00084, whole genome shotgun sequence	True	False
ISR0186_000000008927	3040	0.9989384684683744	2	2	1	1	2	False	93046	fragment	False	ISR0186_000000008927	1.0		0	0	False	False	0.9881578683853149	0					non-mobilizable	no_good_hit	322.0	73.913	10.0	7.914306875573433e-05	CP060636.1	firmicutes	Eubacterium sp. NSJ-61 chromosome, complete genome	True	False
ISR0017_000000000885	30876	0.9989383518906432	32	18	13	18	8	True	123319	maximal	True	ISR0017_000000000885	1.0	PS889	1	1	False	True	1.0	0					non-mobilizable	no_good_hit	169.0	90.53299999999999	1.0	5.7723164660107946e-05	CP060490.1	firmicutes	Oscillibacter sp. NSJ-62 chromosome	True	True
ENG0038_000000006901	3195	0.9989376546377152	5	4	3	3	4	True	66784	maximal	True	ENG0038_000000006901	1.0	PS306	1	1	False	True	0.9968701004981995	0					non-mobilizable	no_good_hit	1759.0	95.566	55.0	0.17934061447381852	NZ_QIBZ01000026.1	actinobacteria	Slackia isoflavoniconvertens strain DSM 22006 DSM22006T_contig_026, whole genome shotgun sequence	True	True
ISR0168_000000000156	47559	0.9989366964880836	42	16	10	14	4	True	86185	maximal	True	ISR0168_000000000156	1.0		1	1	False	False	1.0	0					non-mobilizable	no_good_hit	1985.0	78.892	4.0	0.028794685882893703	NZ_CYXX01000021.1	firmicutes	Roseburia inulinivorans strain 2789STDY5608887, whole genome shotgun sequence	True	True
SPA0099_000000001049	8496	0.9989361990758058	14	9	6	8	9	False	56395	maximal	True	SPA0099_000000001049	1.0		1	1	False	False	1.0	0	rep_cluster_707				non-mobilizable	no_good_hit	2139.0	93.50200000000001	49.0	0.333021515434986	CP019583.1	firmicutes	Lactobacillus helveticus strain LH5 plasmid pCBTLH5_2, complete sequence	True	True
ISR0388_000000004071	6767	0.9989358611887316	9	8	4	4	7	True	127279	maximal	False	ENG0006_000000003918	0.9980175630349922	PS757|PS758|PS996	0	0	True	True	1.0	64	rep_cluster_1152,rep_cluster_1320	MOBQ			mobilizable	no_good_hit	3945.0	99.823	73.0	0.8053513071895425	GU256055.1	high GC Gram+	Bifidobacterium longum strain M62 plasmid pSP02, complete sequence	True	True
ISR0323_000000003217	5153	0.9989358478496824	8	7	6	6	5	True	24999	maximal	True	ISR0323_000000003217	1.0		1	1	False	False	1.0	0					non-mobilizable	plasmid	5099.0	99.882	99.0	0.217000808751543	CP013154.2	firmicutes	Lactiplantibacillus plantarum strain MF1298 plasmid pMF1298-7, complete sequence	False	True
MAD0005_000000000780	13930	0.9989356440369084	15	15	4	6	15	True	98075	fragment	False	MAD0102_000000000825	0.9807731788287051		0	0	False	False	1.0	0	IncHI1B				non-mobilizable	plasmid	13876.0	99.726	100.0	0.09534509771584068	CP029181.1	enterobacteria	Escherichia coli strain H9Ecoli plasmid p1-H9, complete sequence	False	True
ISR0317_000000003535	4529	0.9989353337292564	7	5	3	4	3	False	57931	maximal	True	ISR0317_000000003535	1.0		5	3	False	False	0.9949216246604919	0					non-mobilizable	no_good_hit	347.0	70.893	8.0	0.00011484219133719419	NZ_CP029256.1	firmicutes	Christensenella minuta strain DSM 22607 chromosome, complete genome	True	False
FIJ0025_000000000757	22037	0.9989346893141436	27	19	13	17	11	True	79341	fragment	False	FIJ0025_000000000757	1.0		0	0	False	False	1.0	0					non-mobilizable	no_good_hit	3871.0	93.671	18.0	0.4734459128732256	NZ_CABKPS010000032.1	firmicutes	Phascolarctobacterium succinatutens isolate MGYG-HGUT-01365, whole genome shotgun sequence	True	True
ISR0351_000000003229	3839	0.9989343366646414	4	2	2	2	1	True	116353	backbone	False	FIJ0092_000000008111	0.9593608224038097	PS773	0	0	True	True	0.996874213218689	27					non-mobilizable	no_good_hit	202.0	75.248	5.0	0.0024085075898867382	NZ_QVMD01000010.1	firmicutes	Sellimonas intestinalis strain AM38-2BH AM38-2BH.Scaf10, whole genome shotgun sequence	True	True
ISR0090_000000006417	3819	0.9989343366646414	3	2	2	2	1	True	116353	backbone	False	FIJ0092_000000008111	0.9597256273406316	PS773	0	0	True	True	1.0	85					non-mobilizable	no_good_hit	202.0	75.248	5.0	0.0024085075898867382	NZ_QVMD01000010.1	firmicutes	Sellimonas intestinalis strain AM38-2BH AM38-2BH.Scaf10, whole genome shotgun sequence	True	True
ISR0850_000000003835	3770	0.9989343366646414	3	2	2	2	1	True	116353	backbone	False	FIJ0092_000000008111	0.9588650152269558	PS773	0	0	True	True	0.9997347593307495	39					non-mobilizable	no_good_hit	202.0	75.248	5.0	0.0024085075898867382	NZ_QVMD01000010.1	firmicutes	Sellimonas intestinalis strain AM38-2BH AM38-2BH.Scaf10, whole genome shotgun sequence	True	True
ISR0363_000000004915	3757	0.9989343366646414	3	2	2	2	1	True	116353	backbone	False	FIJ0092_000000008111	0.9596913262584552	PS773	0	0	True	True	0.999467670917511	10					non-mobilizable	no_good_hit	202.0	75.248	5.0	0.0024085075898867382	NZ_QVMD01000010.1	firmicutes	Sellimonas intestinalis strain AM38-2BH AM38-2BH.Scaf10, whole genome shotgun sequence	True	True
ISR0775_000000004898	3750	0.9989343366646414	3	2	2	2	1	True	116353	backbone	False	FIJ0092_000000008111	0.9583577300181069	PS773	0	0	True	True	1.0	8					non-mobilizable	no_good_hit	202.0	75.248	5.0	0.0024085075898867382	NZ_QVMD01000010.1	firmicutes	Sellimonas intestinalis strain AM38-2BH AM38-2BH.Scaf10, whole genome shotgun sequence	True	True
SPA0023_000000006624	3692	0.9989343366646414	3	2	2	2	1	True	116353	backbone	False	FIJ0092_000000008111	0.941335319692652	PS773	0	0	True	True	0.9878115057945251	1					non-mobilizable	no_good_hit	202.0	75.248	5.0	0.0024085075898867382	NZ_QVMD01000010.1	firmicutes	Sellimonas intestinalis strain AM38-2BH AM38-2BH.Scaf10, whole genome shotgun sequence	True	True
ISR0257_000000004327	3669	0.9989343366646414	4	2	2	2	1	True	116353	backbone	False	FIJ0092_000000008111	0.8964093938078171	PS773	0	0	True	True	1.0	7					non-mobilizable	no_good_hit	202.0	75.248	5.0	0.0024085075898867382	NZ_QVMD01000010.1	firmicutes	Sellimonas intestinalis strain AM38-2BH AM38-2BH.Scaf10, whole genome shotgun sequence	True	True
ISR0079_000000007970	3425	0.9989343366646414	2	2	2	2	1	True	116353	backbone	False	FIJ0092_000000008111	0.19001955822370842	PS773	0	0	True	True	1.0	6					non-mobilizable	no_good_hit	607.0	72.32300000000001	17.0	0.2135678391959799	LN852770.1		Uncultured prokaryote from Rat gut metagenome metamobilome, plasmid pRGRH0079	True	True
ENG0031_000000006988	2937	0.9989343366646414	2	2	2	2	1	True	116353	backbone	False	FIJ0092_000000008111	0.058205302126223955	PS773	0	0	False	True	0.9836567640304565	0					non-mobilizable	no_good_hit	83.0	86.74700000000001	3.0	0.006558704453441295	NZ_FQZY01000095.1	firmicutes	Hespellia stercorisuis DSM 15480, whole genome shotgun sequence	True	True
DEN0082_000000015710	2534	0.9989343366646414	2	2	2	2	1	True	69280	fragment	False	DEN0082_000000015710	1.0		0	0	False	False	0.9984214901924133	0					non-mobilizable	no_good_hit	83.0	86.74700000000001	3.0	0.006558704453441295	NZ_FQZY01000095.1	firmicutes	Hespellia stercorisuis DSM 15480, whole genome shotgun sequence	True	True
FIJ0168_000000003650	5002	0.9989339502497204	7	7	7	6	7	False	59342	maximal	True	FIJ0168_000000003650	1.0	PS29	7	4	False	True	0.99940025806427	0					non-mobilizable	chromosome	4947.0	99.919	99.0	0.0009988087398389992	CP043766.1	enterobacteria	Enterobacter hormaechei strain EB_P9_L5_03.19 chromosome, complete genome	False	True
SPA0075_000000008310	2286	0.9989328407046304	3	2	2	1	1	False	53425	fragment	False	SPA0075_000000008310	1.0		0	0	False	False	1.0	0					non-mobilizable	no_good_hit	1233.0	89.619	85.0	0.04827558646045638	CP021610.1	other sequences	Unidentified plasmid plasmid FAKO02_3061, complete sequence	True	False
FIJ0036_000000020173	2029	0.9989328407046304	4	2	2	1	1	False	53423	fragment	False	FIJ0036_000000020173	1.0		0	0	False	False	1.0	0					non-mobilizable	plasmid	1168.0	87.928	99.0	0.0454781600927147	CP021610.1	other sequences	Unidentified plasmid plasmid FAKO02_3061, complete sequence	False	True
SPA0024_000000003381	4970	0.9989323376587488	4	4	2	3	3	True	120502	maximal	True	SPA0024_000000003381	1.0	PS843	16	8	False	True	1.0	0	rep_cluster_1778	MOBQ		MOBP,MOBQ,MOBQ,MOB_unknown	mobilizable	no_good_hit	3820.0	99.66	77.0	0.93786836935167	CP012629.1	enterobacteria	Escherichia coli strain SF-468 plasmid pSF-468-4, complete sequence	True	True
MAD0105_000000026996	1431	0.9989310341478532	2	2	2	2	2	False	14789	maximal	True	MAD0105_000000026996	1.0		1	1	False	False	1.0	0					non-mobilizable	chromosome	551.0	98.00399999999999	99.0	0.00011676833650341674	CP046006.1	enterobacteria	Escherichia coli strain 1919D3 chromosome, complete genome	False	False
CHI0044_000000011845	1368	0.998930734028221	2	2	2	2	2	False	87227	fragment	False	CHI0044_000000011845	1.0		0	0	False	False	1.0	0					non-mobilizable	chromosome	1368.0	100.0	100.0	0.0007682144661471432	NZ_CP046314.1	firmicutes	Gemella morbillorum strain FDAARGOS_741 chromosome, complete genome	False	False
USA0062_01_000000000088	72566	0.9989294673319148	68	38	23	36	23	True	105280	maximal	False	ISR0170_000000000114	0.9570377129567014		0	0	True	True	1.0	18					non-mobilizable	no_good_hit	5734.0	77.433	13.0	0.04754176531115889	NZ_LT669939.1	CFB group bacteria	Parabacteroides timonensis strain Marseille-P3236T, whole genome shotgun sequence	True	True
ISR0195_000000004491	5195	0.9989293488958776	6	3	3	3	1	True	29011	fragment	False	ISR0195_000000004491	1.0		0	0	False	False	1.0	0					non-mobilizable	no_good_hit	90.0	94.444	2.0	0.015198087431693989	NZ_SPFY01000045.1	actinobacteria	Collinsella aerofaciens strain 1001271st1_C3 NODE_45_length_5856_cov_22.9774, whole genome shotgun sequence	True	True
ISR0042_000000011453	2537	0.9989275314654822	3	2	2	2	2	False	86114	fragment	False	ISR0084_000000008032	0.7365319114824624		0	0	False	False	0.9992116689682007	0					non-mobilizable	no_good_hit	98.0	100.0	4.0	0.00039797973995921735	NZ_CABIYV010000005.1	firmicutes	Gemmiger formicilis isolate MGYG-HGUT-00084, whole genome shotgun sequence	True	False
ISR0387_000000009604	2521	0.9989275314654822	3	2	2	2	2	False	86114	fragment	False	ISR0084_000000008032	0.7339273159346151		0	0	False	False	1.0	0					non-mobilizable	no_good_hit	98.0	100.0	4.0	0.00039797973995921735	NZ_CABIYV010000005.1	firmicutes	Gemmiger formicilis isolate MGYG-HGUT-00084, whole genome shotgun sequence	True	False
ISR0215_000000011721	2482	0.9989275314654822	3	2	2	2	2	False	86114	fragment	False	ISR0084_000000008032	0.7266768999784868		0	0	False	False	1.0	0					non-mobilizable	no_good_hit	99.0	100.0	4.0	0.0004020826238763227	NZ_CABIYV010000005.1	firmicutes	Gemmiger formicilis isolate MGYG-HGUT-00084, whole genome shotgun sequence	True	False
SPA0032_000000000386	30843	0.9989267843415002	34	10	7	9	4	True	105681	fragment	False	SPA0032_000000000386	1.0		0	0	False	True	1.0	0					non-mobilizable	no_good_hit								True	True
ISR0117_000000002886	9254	0.9989257783496082	9	8	3	3	7	True	98049	fragment	False	ISR0183_000000003701	0.9384353265817665		0	0	False	False	1.0	0	IncY				non-mobilizable	plasmid	9106.0	99.758	100.0	0.04679886510824647	CP040383.1	enterobacteria	Escherichia coli strain A1_180 plasmid unnamed2	False	True
SPA0051_000000004057	5959	0.9989251853307451	11	2	1	2	1	False	93871	maximal	True	SPA0051_000000004057	1.0		1	1	False	False	1.0	0					non-mobilizable	no_good_hit	71.0	92.958	1.0	0.08547008547008547	NZ_JAAIQH010000059.1	firmicutes	Anaerostipes hadrus strain MSK.14.23 NODE_75_length_819_cov_293.677, whole genome shotgun sequence	True	False
SPA0045_000000005048	5421	0.9989251853307451	10	2	1	2	1	False	18552	fragment	False	SPA0045_000000005048	1.0		0	0	False	False	0.9992621541023254	0					non-mobilizable	no_good_hit	88.0	87.5	2.0	0.000569850229951328	NC_024354.1	viruses	Cronobacter phage CR8, complete genome	True	False
SPA0049_000000004510	4854	0.9989251853307451	11	2	1	2	1	False	93868	fragment	False	SPA0049_000000004510	1.0		0	0	False	False	0.9981458783149719	0					non-mobilizable	no_good_hit	60.0	95.0	1.0	0.07203907203907203	NZ_JAAIQH010000059.1	firmicutes	Anaerostipes hadrus strain MSK.14.23 NODE_75_length_819_cov_293.677, whole genome shotgun sequence	True	False
SPA0153_000000005239	3303	0.9989251853307451	7	2	1	2	1	False	18550	fragment	False	SPA0153_000000005239	1.0		0	0	False	False	0.9942476749420166	0					non-mobilizable	no_good_hit								True	False
SPA0029_000000011569	2281	0.9989251853307451	3	2	1	2	1	False	7380	fragment	False	SPA0029_000000011569	1.0		0	0	False	False	0.9872862696647644	0					non-mobilizable	no_good_hit								True	False
ISR0128_000000002357	11700	0.9989251532409918	19	9	7	7	5	False	123888	fragment	False	SPA0082_000000000937	0.8051617010270442		0	0	False	False	0.9998290538787842	0					non-mobilizable	plasmid	8828.0	98.98100000000001	98.0	0.0897567625306463	CP021638.1	other sequences	Unidentified plasmid plasmid apr34_000136F, complete sequence	False	True
ENG0198_000000002160	8601	0.9989245771234918	9	8	4	5	6	True	128038	maximal	True	ENG0198_000000002160	1.0	PS1001|PS1026|PS1027|PS756|PS757|PS758|PS996	1	1	True	True	0.9998837113380432	29	rep_cluster_1152,rep_cluster_1320	MOBQ			mobilizable	no_good_hit	3074.0	99.837	57.0	0.6274509803921569	GU256055.1	high GC Gram+	Bifidobacterium longum strain M62 plasmid pSP02, complete sequence	True	True
MAD0021_000000000255	26084	0.9989245530140856	23	23	13	18	22	True	97734	maximal	True	MAD0021_000000000255	1.0		1	1	False	False	0.9999616742134094	0	IncFIC,IncI1	MOBF	MPF_T		conjugative	no_good_hit	8629.0	96.59299999999999	50.0	0.10027664124976753	CP010124.1	enterobacteria	Escherichia coli strain C5 plasmid B, complete genome	True	True
ISR0377_000000000106	42288	0.9989243741792512	38	20	15	14	10	True	109045	maximal	False	DEN0082_000000000251	0.7019477595170085		0	0	False	False	1.0	0					non-mobilizable	no_good_hit	58.0	89.655	0.0	1.1561197236295801e-05	CP010820.1	firmicutes	Lysinibacillus fusiformis strain RB-21, complete genome	True	True
MON0041_000000005468	6965	0.9989242649130992	4	4	4	4	3	False	13261	maximal	True	MON0041_000000005468	1.0		0	0	False	False	1.0	0					non-mobilizable	no_good_hit	92.0	100.0	1.0	0.06293222683264177	NZ_WEHX01000181.1	b-proteobacteria	Sutterella seckii strain ASD393 NODE_181_length_1446_cov_422.122494, whole genome shotgun sequence	True	False
ENG0049_000000002336	8285	0.99892395668934	6	6	6	5	6	False	64198	maximal	True	ENG0049_000000002336	1.0		2	1	False	False	1.0	0					non-mobilizable	no_good_hit	5984.0	90.14	72.0	0.1328786296683033	CP043513.1	enterobacteria	Enterobacter kobei strain EB_P8_L5_01.19 plasmid unnamed2, complete sequence	True	False
ISR0375_000000002505	6337	0.9989227264280984	5	1	1	1	1	False	71280	maximal	True	ISR0375_000000002505	1.0		1	1	False	False	1.0	0					non-mobilizable	no_good_hit	381.0	95.27600000000001	6.0	0.00015649336262230163	CP048433.1	actinobacteria	Collinsella aerofaciens ATCC 25986 strain JCM 10188 chromosome, complete genome	True	False
DEN0045_000000007732	4430	0.9989227264280984	3	1	1	1	1	False	72968	fragment	False	DEN0045_000000007732	1.0		0	0	False	False	1.0	0					non-mobilizable	no_good_hit								True	False
ITA0002_000000002468	3252	0.9989227264280984	2	1	1	1	1	False	20433	fragment	False	ITA0002_000000002468	1.0		0	0	False	False	1.0	0					non-mobilizable	no_good_hit								True	False
ENG0073_000000004016	6444	0.9989225231229696	7	7	4	4	6	True	127279	maximal	False	ENG0006_000000003918	0.965589560892066	PS757|PS758|PS996	0	0	True	True	1.0	44	rep_cluster_1152,rep_cluster_1320	MOBQ			mobilizable	no_good_hit	2537.0	99.764	71.0	0.5177623519804002	DQ305402.1	high GC Gram+	Bifidobacterium bifidum plasmid pB80, complete sequence	True	True
MON0086_000000010629	2917	0.9989218666710792	5	2	2	1	1	False	96426	fragment	False	MON0086_000000010629	1.0		0	0	False	False	0.9862872958183289	0					non-mobilizable	other	2804.0	99.929	96.0	0.027971818617276066	NZ_SPGG01000016.1	CFB group bacteria	Parabacteroides merdae strain 1001175st1_A1 NODE_16_length_100208_cov_48.2665, whole genome shotgun sequence	False	False
SPA0028_000000011646	2558	0.9989218666710792	5	2	2	1	1	False	96425	fragment	False	SPA0028_000000011646	0.9666563994896418		0	0	False	False	0.9949179291725159	0					non-mobilizable	other	2507.0	100.0	100.0	0.025007983394539357	NZ_SPGG01000016.1	CFB group bacteria	Parabacteroides merdae strain 1001175st1_A1 NODE_16_length_100208_cov_48.2665, whole genome shotgun sequence	False	False
SPA0015_000000008582	2538	0.9989218666710792	5	2	2	1	1	False	96425	fragment	False	SPA0028_000000011646	0.782632444551064		0	0	False	False	0.9858155846595764	0					non-mobilizable	other	2538.0	99.72399999999999	99.0	0.025317339932939487	NZ_SPGG01000016.1	CFB group bacteria	Parabacteroides merdae strain 1001175st1_A1 NODE_16_length_100208_cov_48.2665, whole genome shotgun sequence	False	False
ISR0342_000000007092	2303	0.9989218666710792	4	2	2	1	1	False	96425	fragment	False	SPA0028_000000011646	0.5760163658092361		0	0	False	False	0.9991315603256226	0					non-mobilizable	other	2304.0	99.95700000000001	100.0	0.02298219703017723	NZ_SPGG01000016.1	CFB group bacteria	Parabacteroides merdae strain 1001175st1_A1 NODE_16_length_100208_cov_48.2665, whole genome shotgun sequence	False	False
SPA0134_000000012239	2265	0.9989218666710792	5	2	2	1	1	False	96425	fragment	False	SPA0028_000000011646	0.3913156752062527		0	0	False	False	0.996909499168396	0					non-mobilizable	other	2205.0	100.0	100.0	0.021994251955931663	NZ_SPGG01000016.1	CFB group bacteria	Parabacteroides merdae strain 1001175st1_A1 NODE_16_length_100208_cov_48.2665, whole genome shotgun sequence	False	False
ISR0188_000000010450	2038	0.9989218666710792	4	2	2	1	1	False	96424	fragment	False	ISR0188_000000010450	1.0		0	0	False	False	0.981354296207428	0					non-mobilizable	other	2038.0	100.0	100.0	0.020327718345840653	NZ_SPGG01000016.1	CFB group bacteria	Parabacteroides merdae strain 1001175st1_A1 NODE_16_length_100208_cov_48.2665, whole genome shotgun sequence	False	False
CHI0117_000000010302	1407	0.9989218666710792	3	2	2	1	1	False	82046	fragment	False	CHI0117_000000010302	0.9632459970887919		0	0	False	False	0.9722814559936523	0					non-mobilizable	other	1368.0	100.0	100.0	0.013641625419128214	NZ_SPGG01000016.1	CFB group bacteria	Parabacteroides merdae strain 1001175st1_A1 NODE_16_length_100208_cov_48.2665, whole genome shotgun sequence	False	False
USA0145_01_000000004624	5322	0.9989217017618032	9	3	2	3	2	False	79015	maximal	True	USA0145_01_000000004624	0.9831493890421759		2	2	False	False	0.996805727481842	0					non-mobilizable	no_good_hit	39.0	100.0	1.0	8.65174604757504e-06	LT906459.1	CFB group bacteria	Odoribacter splanchnicus strain NCTC10825 genome assembly, chromosome: 1	True	False
ENG0204_000000003540	5883	0.9989197129016456	10	9	3	8	9	False	98337	fragment	False	ENG0204_000000003540	1.0		0	0	False	False	0.9993200898170471	0	IncFIA				non-mobilizable	plasmid	5890.0	95.72200000000001	100.0	0.04856699721154322	CP038413.1	enterobacteria	Escherichia coli O157:H7 strain 493/89 plasmid p493-89-1, complete sequence	False	True
ENG0088_000000004437	5779	0.9989194151544412	9	5	2	3	2	True	128034	maximal	True	ENG0088_000000004437	1.0		1	1	False	False	1.0	0	rep_cluster_1143				non-mobilizable	no_good_hit	1434.0	99.09299999999999	46.0	0.36565450369992347	KP691636.1	high GC Gram+	Bifidobacterium longum subsp. longum 1-6B plasmid p1-6B1, complete sequence	True	True
FIJ0109_000000000127	59430	0.998919260817522	102	25	11	18	15	True	88785	maximal	True	FIJ0109_000000000127	0.9988334535960941		2	1	True	True	1.0	143					non-mobilizable	no_good_hit	8278.0	87.92	50.0	0.14589019246446674	MK415407.1	viruses	Phage FAKO27_000271F, complete genome	True	True
FIJ0064_000000000153	59106	0.998919260817522	102	25	11	18	15	True	88785	maximal	False	FIJ0109_000000000127	0.9972993437657749		0	0	True	True	1.0	61					non-mobilizable	no_good_hit	8278.0	87.92	50.0	0.14589019246446674	MK415407.1	viruses	Phage FAKO27_000271F, complete genome	True	True
AST0110_000000001693	10846	0.9989191686465612	13	12	7	8	8	True	107060	maximal	True	AST0110_000000001693	1.0		1	1	False	False	1.0	0					non-mobilizable	no_good_hit	9143.0	95.899	84.0	0.05687378531567732	CP019954.1	enterobacteria	Escherichia coli M8 plasmid unnamed1, complete sequence	True	True
ENG0188_000000020528	1225	0.9989182062242462	2	2	2	1	1	False	54882	fragment	False	ENG0188_000000020528	1.0		0	0	False	False	1.0	0					non-mobilizable	no_good_hit	80.0	96.25	7.0	1.545990678654683e-05	NZ_CP050956.1	CFB group bacteria	Parabacteroides distasonis strain FDAARGOS_615 chromosome	True	False
AST0012_000000006364	3193	0.9989171835366946	3	3	0	3	3	True	125542	maximal	False	ISR0183_000000009706	0.9347006053613108		0	0	True	True	1.0	54		MOBP			mobilizable	no_good_hit	2213.0	93.538	69.0	0.5152930189119775	CP061086.1	g-proteobacteria	Pantoea sp. MT58 plasmid unnamed3, complete sequence	True	True
ISR0223_000000000755	20463	0.9989165627484368	18	8	7	8	5	True	74861	fragment	False	SPA0008_000000000593	0.9615893044727544		0	0	False	False	1.0	0					non-mobilizable	no_good_hit	179.0	97.765	1.0	4.74330416960555e-05	CP040518.1	firmicutes	Blautia sp. SC05B48 chromosome, complete genome	True	True
ISR0134_000000001171	20439	0.9989165627484368	18	8	7	8	5	True	74861	fragment	False	SPA0008_000000000593	0.9588866983041255		0	0	False	False	0.9995107650756836	0					non-mobilizable	no_good_hit	174.0	97.126	1.0	4.036122597340545e-05	FP929050.1	firmicutes	Roseburia intestinalis XB6B4 draft genome	True	True
DEN0096_000000001632	16774	0.9989155466213709	18	14	8	8	11	True	132596	backbone	False	ISR0120_000000000296	0.31818327106198835	PS1169|PS902	0	0	False	True	1.0	0		MOBB	MPF_T		conjugative	plasmid	16774.0	99.917	100.0	0.507537232110425	CP040529.1	CFB group bacteria	Bacteroides thetaiotaomicron strain DSM 2079 plasmid p_Bt, complete sequence	False	True
ENG0169_000000001155	16717	0.9989155466213709	18	14	8	8	11	True	132596	backbone	False	ISR0120_000000000296	0.31425857058321904	PS1169|PS902	0	0	False	True	1.0	0		MOBB	MPF_T		conjugative	plasmid	16717.0	99.91	100.0	0.5381841596909208	CP021562.1	other sequences	Unidentified plasmid plasmid YS1-2_2431, complete sequence	False	True
ISR0397_000000001326	16567	0.9989155466213709	18	14	8	8	11	True	132596	backbone	False	ISR0120_000000000296	0.30622898073542165	PS1169|PS902	0	0	False	True	1.0	0		MOBB	MPF_T		conjugative	plasmid	16567.0	99.94	100.0	0.533322601416613	CP021562.1	other sequences	Unidentified plasmid plasmid YS1-2_2431, complete sequence	False	True
CHI0046_000000000748	13837	0.998914962790638	9	6	5	4	6	True	105101	fragment	False	CHI0046_000000000748	1.0		0	0	False	True	1.0	0					non-mobilizable	no_good_hit	61.0	96.721	0.0	0.000578352274370319	NZ_WHZW01000012.1	high GC Gram+	Bifidobacterium aerophilum strain TRE17 sequence12, whole genome shotgun sequence	True	True
MAD0098_000000010094	4203	0.9989145142929968	6	3	2	3	1	True	15342	maximal	True	MAD0098_000000010094	1.0		1	1	False	False	0.9909588098526001	0					non-mobilizable	no_good_hit								True	True
MAD0043_000000000320	26490	0.9989142491313359	27	21	10	8	19	True	19753	fragment	False	MAD0043_000000000320	0.9820656902912271		0	0	False	False	1.0	0			MPF_I		non-mobilizable	plasmid	12742.0	97.559	99.0	0.1351904913509498	CP055982.1	enterobacteria	Escherichia coli strain RHB01-C20 plasmid pRHB01-C20_2, complete sequence	False	True
CHI0138_000000000474	24025	0.9989142367034078	28	19	8	14	13	True	90327	fragment	False	CHI0138_000000000474	1.0		0	0	False	False	1.0	0					non-mobilizable	no_good_hit	210.0	99.04799999999999	1.0	0.029116745611590972	NZ_QRUU01000096.1	CFB group bacteria	Phocaeicola coprocola strain AF24-2 AF24-2.Scaf96, whole genome shotgun sequence	True	True
ISR0027_000000001811	13349	0.9989139019799936	20	11	7	7	7	False	123926	maximal	False	CHI0102_000000000588	0.9894063549147641		0	0	False	False	0.9998501539230347	0					non-mobilizable	plasmid	11879.0	99.975	100.0	0.09949990366653542	AP019726.1	CFB group bacteria	Bacteroides uniformis NBRC 113350 plasmid pBUN2 DNA, complete genome	False	True
CAN0021_000000002446	13349	0.9989139019799936	20	11	7	7	7	False	123926	maximal	False	CHI0102_000000000588	0.9894063549147641		0	0	False	False	1.0	0					non-mobilizable	plasmid	11879.0	99.975	100.0	0.09949990366653542	AP019726.1	CFB group bacteria	Bacteroides uniformis NBRC 113350 plasmid pBUN2 DNA, complete genome	False	True
SPA0131_000000006741	3516	0.9989130706224004	5	1	1	1	1	False	69809	fragment	False	SPA0131_000000006741	1.0		0	0	False	False	1.0	0					non-mobilizable	no_good_hit	1185.0	84.557	40.0	0.026027795806011236	CP021588.1	other sequences	Unidentified plasmid plasmid FAKO27_6411, complete sequence	True	False
ISR0113_000000005992	2593	0.9989128668947574	3	2	2	2	1	False	37490	fragment	False	ISR0113_000000005992	1.0		0	0	False	False	1.0	0					non-mobilizable	no_good_hit	1465.0	95.973	56.0	0.032764138486672784	CP021588.1	other sequences	Unidentified plasmid plasmid FAKO27_6411, complete sequence	True	False
MAD0111_000000004830	3528	0.9989127678576524	5	3	3	2	2	False	100541	fragment	False	ISR0322_000000002627	0.9731272626009468		0	0	False	False	1.0	0					non-mobilizable	no_good_hit	1593.0	79.222	47.0	0.00042094267150279466	CP042464.1	CFB group bacteria	Prevotella copri strain YF2 chromosome	True	False
AST0151_000000013477	1223	0.9989122901602026	2	2	2	1	2	False	103604	fragment	False	AST0151_000000013477	1.0		0	0	False	False	0.9746524691581726	0					non-mobilizable	no_good_hit	150.0	80.667	12.0	6.78381604521181e-05	CP016753.1	fusobacteria	Leptotrichia sp. oral taxon 498 strain F0590, complete genome	True	False
ENG0071_000000003241	6418	0.998912181324658	7	6	6	5	5	True	116250	fragment	False	ENG0071_000000003241	1.0		0	0	False	False	1.0	0					non-mobilizable	no_good_hit	2212.0	97.92	65.0	0.017804369358124704	AP019725.1	CFB group bacteria	Bacteroides uniformis NBRC 113350 plasmid pBUN1 DNA, complete genome	True	True
CHI0052_000000001329	9373	0.9989118642674308	12	12	5	7	11	True	86537	maximal	True	CHI0052_000000001329	0.9997531647801403		5	3	True	True	1.0	86	ColRNAI_rep_cluster_1857	MOBC			mobilizable	plasmid	9177.0	100.0	100.0	0.6440202133632791	LT985216.1	enterobacteria	Escherichia coli strain 533 genome assembly, plasmid: RCS12TR533_p	False	True
ENG0074_000000002274	9373	0.9989118642674308	12	12	5	7	11	True	86537	maximal	False	CHI0052_000000001329	0.9997531647801403		0	0	True	True	0.9990397691726685	19	ColRNAI_rep_cluster_1857	MOBC			mobilizable	plasmid	9177.0	100.0	100.0	0.6440202133632791	LT985216.1	enterobacteria	Escherichia coli strain 533 genome assembly, plasmid: RCS12TR533_p	False	True
CHI0106_000000000774	17114	0.9989112895456684	19	15	9	8	12	True	132596	backbone	False	ISR0120_000000000296	0.3209240209319791	PS1169|PS902	0	0	False	True	1.0	0		MOBB	MPF_T		conjugative	plasmid	17114.0	98.656	100.0	0.5508692852543464	CP021562.1	other sequences	Unidentified plasmid plasmid YS1-2_2431, complete sequence	False	True
CHI0068_000000000356	17113	0.9989112895456684	19	15	9	8	12	True	132596	backbone	False	ISR0120_000000000296	0.32528324224081595	PS1169|PS902	0	0	False	True	1.0	0		MOBB	MPF_T		conjugative	plasmid	17113.0	99.90700000000001	100.0	0.5523631198347108	CP021580.1	other sequences	Unidentified plasmid plasmid GF1-2_000418F, complete sequence	False	True
ISR0293_000000001779	17111	0.9989112895456684	19	15	9	8	12	True	132596	backbone	False	ISR0120_000000000296	0.3252691251190696	PS1169|PS902	0	0	False	True	1.0	0		MOBB	MPF_T		conjugative	plasmid	17111.0	99.91799999999999	100.0	0.5508692852543464	CP021562.1	other sequences	Unidentified plasmid plasmid YS1-2_2431, complete sequence	False	True
SPA0120_000000002261	17086	0.9989112895456684	19	15	9	8	12	True	132596	backbone	False	ISR0120_000000000296	0.3250754797054054	PS1169|PS902	0	0	False	True	0.9998829364776611	0		MOBB	MPF_T		conjugative	plasmid	17095.0	99.83	100.0	0.5518143078512396	CP021580.1	other sequences	Unidentified plasmid plasmid GF1-2_000418F, complete sequence	False	True
ENG0060_000000007203	3735	0.9989107304238968	5	2	2	2	2	False	115442	fragment	False	ENG0060_000000007203	0.9950413223140496		0	0	False	False	0.9983935952186584	0					non-mobilizable	no_good_hit	840.0	88.214	25.0	0.00022483797730503145	CP040518.1	firmicutes	Blautia sp. SC05B48 chromosome, complete genome	True	False
AST0047_000000005788	3630	0.9989107304238968	5	2	2	2	2	False	115442	fragment	False	ENG0060_000000007203	0.981124497991968		0	0	False	False	0.9983471035957336	0					non-mobilizable	no_good_hit	826.0	88.257	26.0	0.00022108621129517393	CP040518.1	firmicutes	Blautia sp. SC05B48 chromosome, complete genome	True	False
AUS0016_000000014806	1917	0.9989106782463172	3	2	2	2	1	False	100304	fragment	False	AUS0016_000000014806	1.0		0	0	False	False	1.0	0					non-mobilizable	no_good_hit	53.0	86.792	3.0	0.001167778301780862	NZ_QEKJ01000022.1	firmicutes	Agathobaculum butyriciproducens strain DSM 100391 Ga0215719_122, whole genome shotgun sequence	True	False
MON0030_000000020585	1737	0.9989105916501276	3	2	2	2	2	False	12859	fragment	False	MON0030_000000020585	0.9699469652327637		0	0	False	False	0.9982728958129883	0					non-mobilizable	no_good_hit	99.0	100.0	6.0	4.2951109365796193e-05	CP048001.1	high GC Gram+	Bifidobacterium longum strain CACC 517 chromosome, complete genome	True	False
SPA0019_000000014257	2043	0.9989099866326668	3	3	3	2	3	False	7756	fragment	False	SPA0019_000000014257	1.0		0	0	False	False	0.989231526851654	0					non-mobilizable	chromosome	1956.0	99.898	99.0	0.0009377632212622341	CP030089.1	firmicutes	Lactobacillus reuteri strain YSJL-12 chromosome, complete genome	False	False
FIJ0151_000000001273	11338	0.9989067505015982	16	16	4	7	15	False	39766	maximal	True	FIJ0151_000000001273	1.0		1	1	False	False	1.0	0					non-mobilizable	other	6758.0	95.62	91.0	0.0012066887177644857	CP019899.1	enterobacteria	Raoultella planticola strain GODA, complete genome	False	False
SPA0076_000000006538	2281	0.9989054194997324	3	3	2	3	1	False	5745	maximal	True	SPA0076_000000006538	1.0		0	0	False	False	0.9815870523452759	0					non-mobilizable	no_good_hit	1065.0	99.906	47.0	0.0032279300898298965	NZ_CZAI01000008.1	CFB group bacteria	Bacteroides caccae strain 2789STDY5834880, whole genome shotgun sequence	True	False
MAD0059_000000002048	8363	0.9989054093197802	10	4	4	4	2	True	19699	fragment	False	MAD0045_000000003269	0.996956664033436		0	0	False	False	1.0	0					non-mobilizable	no_good_hit								True	True
MAD0045_000000003269	8304	0.9989054093197802	10	4	4	4	2	True	19699	fragment	False	MAD0045_000000003269	0.9979855731717165		0	0	False	False	1.0	0					non-mobilizable	no_good_hit								True	True
MAD0015_000000001487	8302	0.9989054093197802	10	4	4	4	2	True	19699	fragment	False	MAD0045_000000003269	0.9949501258271546		0	0	False	False	1.0	0					non-mobilizable	no_good_hit								True	True
MAD0023_000000000585	8302	0.9989054093197802	10	4	4	4	2	True	19699	fragment	False	MAD0045_000000003269	0.9949501258271546		0	0	False	False	1.0	0					non-mobilizable	no_good_hit								True	True
MAD0069_000000000643	8284	0.9989054093197802	10	4	4	4	2	True	19699	fragment	False	MAD0045_000000003269	0.9974756627021785		0	0	False	False	1.0	0					non-mobilizable	no_good_hit								True	True
MAD0063_000000001116	8284	0.9989054093197802	10	4	4	4	2	True	19699	fragment	False	MAD0045_000000003269	0.9961570457904216		0	0	False	False	1.0	0					non-mobilizable	no_good_hit								True	True
MAD0092_000000001891	8269	0.9989054093197802	10	4	4	4	2	True	19699	fragment	False	MAD0045_000000003269	0.9933886192727126		0	0	False	False	1.0	0					non-mobilizable	no_good_hit								True	True
MAD0098_000000004536	8266	0.9989054093197802	10	4	4	4	2	True	19699	fragment	False	MAD0045_000000003269	0.994966421811351		0	0	False	False	0.999879002571106	0					non-mobilizable	no_good_hit								True	True
MAD0083_000000000799	8266	0.9989054093197802	10	4	4	4	2	True	19699	fragment	False	MAD0045_000000003269	0.994966421811351		0	0	False	False	1.0	0					non-mobilizable	no_good_hit								True	True
ISR0079_000000000106	63581	0.9989051510970998	64	26	18	22	12	True	69938	maximal	True	ISR0079_000000000106	1.0		1	1	False	False	0.9996067881584167	0					non-mobilizable	no_good_hit	1530.0	87.90799999999999	2.0	0.0004987036640205039	NZ_CP022413.2	firmicutes	Blautia hansenii DSM 20583 chromosome, complete genome	True	True
ISR0032_000000014365	2310	0.9989038578798984	2	1	1	1	1	False	36949	fragment	False	ISR0032_000000014365	1.0		0	0	False	False	1.0	0					non-mobilizable	no_good_hit	539.0	87.755	36.0	0.012082013968425072	NZ_QEKJ01000022.1	firmicutes	Agathobaculum butyriciproducens strain DSM 100391 Ga0215719_122, whole genome shotgun sequence	True	False
CAN0009_000000004644	4553	0.9989034704421116	7	1	1	1	1	False	94825	maximal	True	CAN0009_000000004644	1.0		1	1	False	False	0.9989018440246582	0					non-mobilizable	no_good_hit	39.0	100.0	1.0	5.3635741051158895e-06	NZ_CP012801.1	CFB group bacteria	Bacteroides cellulosilyticus strain WH2 chromosome, complete genome	True	False
SPA0136_000000012015	3293	0.9989034089154804	4	3	3	3	3	False	29578	fragment	False	SPA0136_000000012015	1.0		0	0	False	False	0.9978742599487305	0					non-mobilizable	no_good_hit	116.0	99.13799999999999	4.0	0.00037019749231437813	NZ_CABIYV010000003.1	firmicutes	Gemmiger formicilis isolate MGYG-HGUT-00084, whole genome shotgun sequence	True	False
FIJ0018_000000005044	5296	0.9989029851216062	7	4	3	4	1	False	50034	fragment	False	FIJ0018_000000005044	1.0		0	0	False	False	1.0	0					non-mobilizable	no_good_hit	355.0	91.26799999999999	10.0	0.015449070437287249	NZ_FOXF01000044.1	g-proteobacteria	Ruminobacter amylophilus strain DSM 1361, whole genome shotgun sequence	True	False
SPA0078_000000001450	5356	0.9989029626575668	7	5	0	3	5	False	108861	maximal	False	CHI0078_000000003034	0.9592625846631497		0	0	True	True	1.0	415	rep_cluster_2350	MOBP		MOBP	mobilizable	plasmid	3705.0	99.865	100.0	0.7019139662687133	AP022166.1	enterobacteria	Escherichia coli plasmid pWP5-S18-ESBL-08_5 DNA, complete genome, strain: WP5-S18-ESBL-08	False	True
ENG0209_000000001477	13997	0.99890255399806	13	9	6	5	6	True	63325	maximal	True	ENG0209_000000001477	1.0		2	2	True	True	0.9990712404251099	11					non-mobilizable	no_good_hit	259.0	90.34700000000001	2.0	0.06908602150537635	LN852914.1		Uncultured prokaryote from Rat gut metagenome metamobilome, plasmid pRGRH0241	True	True
ISR0277_000000000696	12329	0.9989014336723048	12	8	5	7	7	True	33224	maximal	True	ISR0277_000000000696	0.9726890756302521		1	1	False	False	1.0	0	IncW				non-mobilizable	no_good_hit	3145.0	85.66	32.0	0.0014207992235092783	NZ_CP028341.1	high GC Gram+	Bifidobacterium adolescentis strain 1-11 chromosome, complete genome	True	True
USA0056_01_000000000826	24449	0.9989013741565976	31	18	6	13	13	True	100959	fragment	False	SPA0040_000000000713	0.9716456843785082		0	0	False	False	1.0	0					non-mobilizable	no_good_hit	811.0	83.23100000000001	5.0	0.0002005033650611114	NZ_LT635783.1	CFB group bacteria	Bacteroides mediterraneensis strain Marseille-P2644T, whole genome shotgun sequence	True	True
DEN0033_000000015956	1351	0.9988992606282312	3	1	1	1	1	False	73591	fragment	False	DEN0033_000000015956	1.0		0	0	False	False	0.9977794289588928	0					non-mobilizable	no_good_hit								True	False
ISR0021_000000002861	7336	0.9988989369461868	10	10	10	8	9	True	63994	maximal	True	ISR0021_000000002861	0.9931805782869613		6	3	False	False	1.0	0					non-mobilizable	plasmid	7336.0	99.945	100.0	0.061332508319815376	CU928147.1	enterobacteria	Escherichia coli str. ED1a plasmid pECOED, complete genome	False	True
MAD0052_000000001819	7332	0.9988989369461868	10	10	10	8	9	True	63994	maximal	False	ISR0021_000000002861	0.9929116684841875		0	0	False	False	1.0	0					non-mobilizable	plasmid	7332.0	99.945	100.0	0.0612990618258441	CU928147.1	enterobacteria	Escherichia coli str. ED1a plasmid pECOED, complete genome	False	True
ISR0364_000000001990	7054	0.998898822928333	11	8	5	7	3	False	44757	fragment	False	ISR0364_000000001990	1.0		0	0	False	False	0.9985823631286621	0					non-mobilizable	no_good_hit	447.0	73.154	6.0	0.09151276198381407	NZ_JNJN01000082.1	firmicutes	Agathobaculum desmolans ATCC 43058 T363DRAFT_scaffold00080.80_C, whole genome shotgun sequence	True	False
USA0049_01_000000001055	3751	0.9988983522413436	5	4	2	3	4	False	132544	fragment	False	CHI0126_000000000854	0.07232214724659602		0	0	False	False	1.0	0					non-mobilizable	plasmid	3751.0	99.76	100.0	0.09702555075202568	CP041397.1	CFB group bacteria	Bacteroides ovatus strain 3725 D1 iv plasmid unnamed2, complete sequence	False	True
FIJ0083_000000020646	1742	0.9988972423933716	3	2	2	2	2	False	44065	fragment	False	FIJ0083_000000020646	0.9634071340713407		0	0	False	False	0.989093005657196	0					non-mobilizable	no_good_hit								True	False
MON0037_000000023398	2861	0.9988955274422554	4	3	1	3	1	True	12122	maximal	False	MON0039_000000015367	0.9709302325581395		0	0	False	True	1.0	0					non-mobilizable	no_good_hit	91.0	96.70299999999999	3.0	0.0009503695881731784	NZ_CYZK01000012.1	firmicutes	Coprococcus comes strain 2789STDY5834866, whole genome shotgun sequence	True	True
FIJ0028_000000018146	1666	0.9988946450804721	2	1	1	1	1	False	96500	fragment	False	FIJ0028_000000018146	0.9778816199376947		0	0	False	False	0.9975990653038025	0					non-mobilizable	no_good_hit	680.0	89.559	41.0	0.010887219979737227	NZ_CAEUHO010000006.1	CFB group bacteria	Bacteroides acidifaciens isolate NZ_B_acidifaciens_9G3_hyb, whole genome shotgun sequence	True	False
CAN0003_000000030616	1605	0.9988946450804721	2	1	1	1	1	False	96500	fragment	False	FIJ0028_000000018146	0.9603841536614646		0	0	False	False	1.0	0					non-mobilizable	no_good_hit	660.0	89.39399999999999	41.0	0.01058167023141373	NZ_CAEUHO010000006.1	CFB group bacteria	Bacteroides acidifaciens isolate NZ_B_acidifaciens_9G3_hyb, whole genome shotgun sequence	True	False
CAN0012_000000032213	1416	0.9988946450804721	2	1	1	1	1	False	94074	fragment	False	CAN0012_000000032213	1.0		0	0	False	False	0.9950565099716187	0					non-mobilizable	no_good_hit	674.0	89.76299999999999	48.0	0.010790730585529807	NZ_CAEUHO010000006.1	CFB group bacteria	Bacteroides acidifaciens isolate NZ_B_acidifaciens_9G3_hyb, whole genome shotgun sequence	True	False
MON0101_000000007058	7148	0.9988939501532408	11	3	1	2	3	False	43947	fragment	False	MON0009_000000003021	0.9601135749053542		0	0	False	False	0.9925853610038757	0					non-mobilizable	no_good_hit	38.0	100.0	1.0	2.0492427494191504e-05	CP017803.1	euryarchaeotes	Methanobrevibacter smithii strain KB11 chromosome, complete genome	True	False
SPA0126_000000004104	8090	0.9988938458834984	8	8	3	4	8	True	127642	maximal	True	SPA0126_000000004104	1.0	PS1015|PS263|PS542	1	1	False	True	0.9992583394050598	0	Col156	MOBQ,MOBQ			mobilizable	no_good_hit	3882.0	99.20100000000001	83.0	0.0007576440841486645	CP035377.1	enterobacteria	Escherichia coli strain BR43-DEC chromosome	True	True
ENG0189_000000002018	5638	0.99889382924338	6	4	3	4	2	True	128318	maximal	True	ENG0189_000000002018	1.0	PS661	1	1	True	True	1.0	26					non-mobilizable	no_good_hit	1865.0	98.874	34.0	0.0006550705589009997	CP031837.1	firmicutes	Clostridium sporogenes strain YH-Raf3-2-5 chromosome, complete genome	True	True
ENG0179_000000021214	1543	0.9988932729550566	2	2	2	2	2	False	103606	fragment	False	ENG0179_000000021214	1.0		0	0	False	False	1.0	0					non-mobilizable	no_good_hit	153.0	80.392	10.0	6.923209525592876e-05	CP016753.1	fusobacteria	Leptotrichia sp. oral taxon 498 strain F0590, complete genome	True	False
ISR0028_000000004735	3717	0.9988931007954542	6	1	1	1	1	False	69811	fragment	False	ISR0028_000000004735	1.0		0	0	False	False	0.9994619488716125	0					non-mobilizable	no_good_hit	708.0	94.915	38.0	0.028254006314190946	CP021610.1	other sequences	Unidentified plasmid plasmid FAKO02_3061, complete sequence	True	False
SPA0009_000000011364	3115	0.9988931007954542	5	1	1	1	1	False	69808	fragment	False	SPA0009_000000011364	0.9316543610939485		0	0	False	False	1.0	0					non-mobilizable	no_good_hit	1186.0	84.57	46.0	0.026027795806011236	CP021588.1	other sequences	Unidentified plasmid plasmid FAKO27_6411, complete sequence	True	False
DEN0078_000000009723	3016	0.9988931007954542	5	1	1	1	1	False	69808	fragment	False	SPA0009_000000011364	0.5686597792051714		0	0	False	False	0.9990053176879883	0					non-mobilizable	no_good_hit	1186.0	84.57	48.0	0.026027795806011236	CP021588.1	other sequences	Unidentified plasmid plasmid FAKO27_6411, complete sequence	True	False
SPA0076_000000004714	2945	0.9988931007954542	4	1	1	1	1	False	69808	fragment	False	SPA0009_000000011364	0.3843338683788122		0	0	False	False	0.9949066042900085	0					non-mobilizable	no_good_hit	1186.0	84.57	49.0	0.026027795806011236	CP021588.1	other sequences	Unidentified plasmid plasmid FAKO27_6411, complete sequence	True	False
ISR0315_000000003964	2356	0.9988931007954542	4	1	1	1	1	False	25231	fragment	False	ISR0315_000000003964	1.0		0	0	False	False	1.0	0					non-mobilizable	no_good_hit	1185.0	84.557	58.0	0.026027795806011236	CP021588.1	other sequences	Unidentified plasmid plasmid FAKO27_6411, complete sequence	True	False
FIJ0148_000000010372	1805	0.9988931007954542	1	1	1	1	1	False	39905	fragment	False	FIJ0148_000000010372	1.0		0	0	False	False	0.9878116250038147	0					non-mobilizable	plasmid	900.0	97.889	99.0	0.020097128661907212	CP021588.1	other sequences	Unidentified plasmid plasmid FAKO27_6411, complete sequence	False	True
ISR0349_000000006142	1742	0.9988931007954542	2	1	1	1	1	False	52170	fragment	False	ISR0349_000000006142	1.0		0	0	False	False	1.0	0					non-mobilizable	no_good_hit	708.0	95.198	89.0	0.028254006314190946	CP021610.1	other sequences	Unidentified plasmid plasmid FAKO02_3061, complete sequence	True	False
FIJ0171_000000013099	1595	0.9988931007954542	3	1	1	1	1	False	50743	fragment	False	FIJ0171_000000013099	0.9514128187456926		0	0	False	False	1.0	0					non-mobilizable	plasmid	1536.0	94.92200000000001	96.0	0.06122367421971786	CP021610.1	other sequences	Unidentified plasmid plasmid FAKO02_3061, complete sequence	False	True
TAN0009_000000026861	1581	0.9988931007954542	3	1	1	1	1	False	2920	fragment	False	TAN0009_000000026861	1.0		0	0	False	False	1.0	0					non-mobilizable	plasmid	1512.0	89.815	95.0	0.03379361278338518	CP021588.1	other sequences	Unidentified plasmid plasmid FAKO27_6411, complete sequence	False	True
FIJ0012_000000017283	1451	0.9988931007954542	3	1	1	1	1	False	50743	fragment	False	FIJ0171_000000013099	0.916614420062696		0	0	False	False	1.0	0					non-mobilizable	plasmid	966.0	92.236	99.0	0.03852455740718539	CP021610.1	other sequences	Unidentified plasmid plasmid FAKO02_3061, complete sequence	False	True
TAN0012_000000006858	1433	0.9988931007954542	4	1	1	1	1	False	2919	fragment	False	TAN0012_000000006858	1.0		0	0	False	False	1.0	0					non-mobilizable	plasmid	1360.0	89.779	95.0	0.030391871629031175	CP021588.1	other sequences	Unidentified plasmid plasmid FAKO27_6411, complete sequence	False	True
TAN0005_000000014008	1347	0.9988931007954542	3	1	1	1	1	False	2918	fragment	False	TAN0005_000000014008	1.0		0	0	False	False	0.9784706830978394	0					non-mobilizable	plasmid	1213.0	89.365	90.0	0.027102029854754604	CP021588.1	other sequences	Unidentified plasmid plasmid FAKO27_6411, complete sequence	False	True
MON0075_000000020300	1314	0.9988931007954542	2	1	1	1	1	False	27622	fragment	False	MON0075_000000020300	1.0		0	0	False	False	0.9703196287155151	0					non-mobilizable	plasmid	708.0	95.056	91.0	0.028254006314190946	CP021610.1	other sequences	Unidentified plasmid plasmid FAKO02_3061, complete sequence	False	True
ISR0227_000000022421	1175	0.9988931007954542	3	1	1	1	1	False	27621	fragment	False	ISR0227_000000022421	1.0		0	0	False	False	0.9753191471099854	0					non-mobilizable	plasmid	830.0	92.65100000000001	99.0	0.03296966790552692	CP021610.1	other sequences	Unidentified plasmid plasmid FAKO02_3061, complete sequence	False	True
SPA0117_000000008428	4452	0.9988923422370474	8	7	5	7	7	True	97925	fragment	False	MAD0108_000000003174	0.38411118025305957		0	0	False	False	1.0	0					non-mobilizable	plasmid	4452.0	100.0	100.0	0.03980112848852286	CP053246.1	enterobacteria	Escherichia coli strain SCU-485 plasmid pSCU-485-1, complete sequence	False	True
FIJ0130_000000000569	26225	0.9988922681944592	24	16	15	14	13	True	49080	maximal	True	FIJ0130_000000000569	1.0		2	1	False	False	1.0	0					non-mobilizable	no_good_hit	1802.0	95.671	7.0	0.001213405706242568	NZ_GG697141.2	firmicutes	Mitsuokella multacida DSM 20544 Scfld0, whole genome shotgun sequence	True	True
ISR0360_000000002697	8385	0.9988907033949944	10	6	5	5	5	False	105348	maximal	True	ISR0360_000000002697	1.0		2	1	False	False	0.9992844462394714	0					non-mobilizable	no_good_hit								True	False
MON0049_000000011789	1838	0.9988903540027247	3	2	1	2	1	False	23126	fragment	False	MON0049_000000011789	1.0		0	0	False	False	1.0	0					non-mobilizable	no_good_hit	70.0	94.286	4.0	0.003146231361998997	NZ_JH379427.1	CFB group bacteria	Prevotella stercorea DSM 18206 Scfld695, whole genome shotgun sequence	True	False
ISR0190_000000001030	22139	0.9988899959461872	26	26	15	19	25	True	98741	fragment	False	ISR0152_000000000983	0.9808690298179259		0	0	False	False	0.9999548196792603	0		MOBP	MPF_T		conjugative	plasmid	16597.0	99.132	92.0	0.4906681652814339	CU928149.1	enterobacteria	Escherichia coli str. UMN026 plasmid p2ESCUM, complete genome	False	True
ISR0105_000000001108	10059	0.9988894351697518	17	6	1	5	2	True	109316	fragment	False	ISR0105_000000001108	1.0		0	0	False	False	0.9969182014465332	0					non-mobilizable	other	3866.0	100.0	95.0	0.10151550967877498	NZ_OEST01000010.1	CFB group bacteria	Bacteroides cutis strain Marseille-P4118, whole genome shotgun sequence	False	True
ENG0013_000000008254	3184	0.9988886983306896	5	4	4	2	2	True	120801	fragment	False	ENG0013_000000008254	0.9741386405726696		0	0	False	False	0.9978014826774597	0					non-mobilizable	no_good_hit	2284.0	86.34	72.0	0.0007403661399818516	NZ_CP007034.1	CFB group bacteria	Barnesiella viscericola DSM 18177, complete genome	True	True
AST0088_000000001695	6989	0.9988882103073548	9	7	4	5	4	True	128040	maximal	True	AST0088_000000001695	1.0		1	1	False	False	1.0	0	rep_cluster_1152	MOBQ			mobilizable	no_good_hit	1806.0	99.779	38.0	0.2560283687943262	KP691637.1	high GC Gram+	Bifidobacterium longum subsp. longum EK13 plasmid pEK13, complete sequence	True	True
FIJ0048_000000013227	2433	0.9988880347045179	3	2	2	2	1	False	70118	fragment	False	FIJ0048_000000013227	1.0		0	0	False	False	1.0	0					non-mobilizable	no_good_hit	632.0	95.57	26.0	0.0002777220959938257	CP040348.1	actinobacteria	Collinsella aerofaciens strain P10wA7 chromosome, complete genome	True	False
MAD0053_000000003019	4162	0.9988874161191164	4	4	0	4	3	False	108848	fragment	False	MAD0053_000000003019	1.0		0	0	False	True	1.0	0	rep_cluster_2350	MOBP		MOBP	mobilizable	other	2538.0	96.02	100.0	0.25995872033023737	LM996433.1	enterobacteria	Escherichia coli genome assembly FHI63, scaffold scaffold-18_contig-25.0_1_9690_[organism:Escherichia	False	True
ISR0097_000000001451	11602	0.9988866173192724	16	7	5	7	4	True	99221	backbone	False	ENG0181_000000001971	0.8572733238925351	PS555	0	0	True	True	1.0	16	rep_cluster_78				non-mobilizable	plasmid	6919.0	99.104	97.0	0.6026490066225165	LN853609.1		Uncultured prokaryote from Rat gut metagenome metamobilome, plasmid pRGFK1025	False	True
DEN0080_000000001556	2003	0.9988862939263491	2	2	2	1	2	False	69391	maximal	True	DEN0080_000000001556	1.0		1	1	False	False	1.0	0					non-mobilizable	no_good_hit	1566.0	98.46700000000001	78.0	0.02521563885530028	CP021620.1	other sequences	Unidentified plasmid plasmid FA1-2_000250F, complete sequence	True	False
MON0104_000000018751	2412	0.9988860255470048	3	1	1	1	1	False	8813	fragment	False	MON0104_000000018751	1.0		0	0	False	False	1.0	0					non-mobilizable	no_good_hit	88.0	93.182	4.0	0.00022650653181626633	LN590965.1	bony fishes	Cyprinus carpio genome assembly common carp genome ,scaffold 000000967	True	False
MON0105_000000027014	2012	0.9988860255470048	4	1	1	1	1	False	20012	fragment	False	MON0105_000000027014	1.0		0	0	False	False	0.9990059733390808	0					non-mobilizable	no_good_hit	29.0	100.0	1.0	0.0037909558624424585	MF807212.1	firmicutes	Streptococcus thermophilus strain CS17 plasmid pCS17-A, complete sequence	True	False
MON0040_000000007362	3597	0.9988857066015876	8	2	2	2	1	True	11879	fragment	False	MON0040_000000007362	1.0		0	0	False	False	0.9994440078735352	0					non-mobilizable	no_good_hit								True	True
FIJ0064_000000009654	2815	0.9988855946497868	3	3	1	3	1	True	130986	backbone	False	SPA0127_000000010391	0.84939036663428	PS1132	0	0	True	True	1.0	20	rep_cluster_1867				non-mobilizable	plasmid	2404.0	98.419	100.0	0.8653222902412675	LR594543.1	firmicutes	Clostridioides difficile isolate pCD-ECE3 genome assembly, plasmid: pCD-ECE3	False	True
MON0090_000000032320	1866	0.9988853735150665	4	2	2	2	2	False	9555	fragment	False	MON0090_000000032320	1.0		0	0	False	False	0.9715970158576965	0					non-mobilizable	no_good_hit	53.0	86.792	3.0	0.001167778301780862	NZ_QEKJ01000022.1	firmicutes	Agathobaculum butyriciproducens strain DSM 100391 Ga0215719_122, whole genome shotgun sequence	True	False
ISR0040_000000008140	3375	0.9988852478364668	5	2	2	2	2	False	36499	fragment	False	ISR0040_000000008140	1.0		0	0	False	False	0.9917036890983582	0					non-mobilizable	no_good_hit	60.0	95.0	2.0	0.00039606353127559306	NZ_SPFY01000003.1	actinobacteria	Collinsella aerofaciens strain 1001271st1_C3 NODE_3_length_148966_cov_20.1561, whole genome shotgun sequence	True	False
ISR0088_000000002409	8450	0.9988815724701262	12	9	7	9	6	True	116335	backbone	False	ISR0273_000000000608	0.9694688833895841	PS771	0	0	False	True	1.0	0					non-mobilizable	no_good_hit	234.0	92.735	3.0	0.04411485073207834	CP021637.1	other sequences	Unidentified plasmid plasmid apr34_001180F, complete sequence	True	True
ISR0035_000000000653	17179	0.998880446589858	18	14	8	8	11	True	132596	backbone	False	ISR0120_000000000296	0.3341395499689093	PS1169|PS902	0	0	False	True	1.0	0		MOBB	MPF_T		conjugative	plasmid	17193.0	99.831	100.0	0.5202203656617024	CP040529.1	CFB group bacteria	Bacteroides thetaiotaomicron strain DSM 2079 plasmid p_Bt, complete sequence	False	True
DEN0093_000000021505	1469	0.9988801016261756	3	2	1	2	2	False	68445	maximal	True	DEN0093_000000021505	1.0		1	1	False	False	1.0	0					non-mobilizable	no_good_hit	234.0	77.778	21.0	3.679130744042874e-05	CP048626.1	firmicutes	Blautia producta ATCC 27340 = DSM 2950 strain JCM 1471 chromosome, complete genome	True	False
AST0053_000000001645	8189	0.9988799155023886	8	6	5	6	6	True	114276	maximal	True	AST0053_000000001645	1.0		1	1	False	False	1.0	0	IncFIB				non-mobilizable	other	6239.0	99.711	100.0	0.0009822662984086594	CP020358.1	enterobacteria	Klebsiella oxytoca strain AR_0147, complete genome	False	True
ISR0392_000000001497	14893	0.9988788113409548	19	6	4	6	3	True	37715	maximal	True	ISR0392_000000001497	1.0		1	1	False	False	0.9997314214706421	0					non-mobilizable	no_good_hit	1728.0	81.134	12.0	0.0009893241928171483	NZ_BHEO01000008.1	firmicutes	Faecalimonas umbilicata strain EGH7, whole genome shotgun sequence	True	True
SPA0103_000000007469	2159	0.99887872518297	5	2	1	2	1	False	18549	fragment	False	MAD0038_000000006172	0.9270137961726748		0	0	False	False	0.9842519760131836	0					non-mobilizable	no_good_hit	39.0	100.0	2.0	0.0003483490090387401	NZ_JAAIOD010000013.1	firmicutes	Dorea longicatena strain MSK.10.16 NODE_13_length_109086_cov_374.901, whole genome shotgun sequence	True	False
MAD0038_000000000062	56009	0.9988778231947	98	28	11	20	15	True	74765	maximal	True	MAD0038_000000000062	1.0		1	1	True	True	1.0	64					non-mobilizable	no_good_hit	9723.0	88.1	50.0	0.1714103427497962	MK415407.1	viruses	Phage FAKO27_000271F, complete genome	True	True
FIJ0105_000000001479	15862	0.998877606835386	15	6	5	6	2	True	86177	fragment	False	FIJ0105_000000001479	1.0		0	0	False	False	1.0	0					non-mobilizable	no_good_hit	1744.0	77.92399999999999	11.0	0.025310261999021397	NZ_CYXX01000021.1	firmicutes	Roseburia inulinivorans strain 2789STDY5608887, whole genome shotgun sequence	True	True
ISR0222_000000007773	8074	0.9988767150920258	15	7	6	5	5	False	123888	fragment	False	SPA0082_000000000937	0.11532264166589501		0	0	False	False	1.0	0					non-mobilizable	plasmid	5779.0	98.40799999999999	96.0	0.058739152992400734	CP021638.1	other sequences	Unidentified plasmid plasmid apr34_000136F, complete sequence	False	True
ISR0112_000000003020	8050	0.9988767150920258	16	7	6	5	5	False	123888	fragment	False	SPA0082_000000000937	0.11527602960630369		0	0	False	False	1.0	0					non-mobilizable	plasmid	5779.0	98.391	96.0	0.058739152992400734	CP021638.1	other sequences	Unidentified plasmid plasmid apr34_000136F, complete sequence	False	True
ISR0296_000000002665	8049	0.9988767150920258	16	7	6	5	5	False	123888	fragment	False	SPA0082_000000000937	0.11528970104727243		0	0	False	False	1.0	0					non-mobilizable	plasmid	5779.0	98.40799999999999	96.0	0.058739152992400734	CP021638.1	other sequences	Unidentified plasmid plasmid apr34_000136F, complete sequence	False	True
ISR0387_000000002526	8040	0.9988767150920258	16	7	6	5	5	False	123888	fragment	False	SPA0082_000000000937	0.11525910563454449		0	0	False	False	1.0	0					non-mobilizable	plasmid	5779.0	98.40799999999999	96.0	0.058739152992400734	CP021638.1	other sequences	Unidentified plasmid plasmid apr34_000136F, complete sequence	False	True
ISR0854_000000000781	8009	0.9988767150920258	16	7	6	5	5	False	123888	fragment	False	SPA0082_000000000937	0.11503020994346105		0	0	False	False	1.0	0					non-mobilizable	plasmid	5779.0	98.40799999999999	96.0	0.058739152992400734	CP021638.1	other sequences	Unidentified plasmid plasmid apr34_000136F, complete sequence	False	True
ISR0815_000000003333	7969	0.9988767150920258	15	7	6	5	5	False	123888	fragment	False	SPA0082_000000000937	0.11108342208903661		0	0	False	False	1.0	0					non-mobilizable	plasmid	5779.0	98.40799999999999	96.0	0.058739152992400734	CP021638.1	other sequences	Unidentified plasmid plasmid apr34_000136F, complete sequence	False	True
ISR0856_000000000526	7912	0.9988767150920258	16	7	6	5	5	False	123888	fragment	False	SPA0082_000000000937	0.1113787427685462		0	0	False	False	0.9998736381530762	0					non-mobilizable	plasmid	5773.0	98.441	97.0	0.05867811473158425	CP021638.1	other sequences	Unidentified plasmid plasmid apr34_000136F, complete sequence	False	True
ISR0190_000000006230	3723	0.9988766346793956	6	4	3	3	2	False	122535	fragment	False	ISR0190_000000006230	1.0		0	0	False	False	0.9989256262779236	0					non-mobilizable	plasmid	3728.0	94.71600000000001	100.0	0.08329789852964214	CP021588.1	other sequences	Unidentified plasmid plasmid FAKO27_6411, complete sequence	False	True
MON0085_000000000814	10700	0.9988752468529536	11	8	5	7	5	False	112538	fragment	False	MON0085_000000000814	1.0		0	0	False	False	1.0	0					non-mobilizable	no_good_hit	2771.0	89.60700000000001	61.0	0.06149989929055793	CP021588.1	other sequences	Unidentified plasmid plasmid FAKO27_6411, complete sequence	True	False
MAD0047_000000001139	16930	0.9988750260061816	17	16	9	12	12	False	98326	maximal	True	MAD0047_000000001139	1.0		1	1	False	False	1.0	0	IncFIA,IncFII				non-mobilizable	no_good_hit	2658.0	97.291	87.0	0.016572824816742802	CP019954.1	enterobacteria	Escherichia coli M8 plasmid unnamed1, complete sequence	True	True
AST0093_000000004573	4268	0.9988748183972695	6	5	1	5	5	True	109575	maximal	True	AST0093_000000004573	1.0	PS62	1	1	False	True	1.0	0	Inc11,Inc11				non-mobilizable	no_good_hit	2005.0	96.60799999999999	73.0	0.940650023551578	NZ_BJZH01000140.1	firmicutes	Lactobacillus nantensis strain NBRC 107153 sequence140, whole genome shotgun sequence	True	True
SPA0001_000000003213	9869	0.9988738148457604	10	10	10	9	9	False	98266	maximal	True	SPA0001_000000003213	1.0		1	1	False	False	1.0	0					non-mobilizable	plasmid	9794.0	100.0	100.0	0.05827397635241682	CP049102.1	enterobacteria	Escherichia coli strain EC28 plasmid p2, complete sequence	False	True
ENG0022_000000007009	2346	0.9988731777551764	3	2	2	2	1	True	123258	backbone	False	ISR0072_000000011567	0.17121928789890747	PS121|PS629|PS654|PS88|PS886	0	0	True	True	1.0	282					non-mobilizable	no_good_hit	936.0	81.41	50.0	0.7485852869846402	NZ_JAAIQH010000056.1	firmicutes	Anaerostipes hadrus strain MSK.14.23 NODE_65_length_1237_cov_4052.28, whole genome shotgun sequence	True	True
ISR0091_000000013155	2325	0.9988731777551764	3	2	2	2	1	True	123258	backbone	False	ISR0072_000000011567	0.2749064154906272	PS121|PS629|PS654|PS88|PS886	0	0	True	True	1.0	169					non-mobilizable	no_good_hit	913.0	81.271	50.0	0.7291835084882781	NZ_JAAIQH010000056.1	firmicutes	Anaerostipes hadrus strain MSK.14.23 NODE_65_length_1237_cov_4052.28, whole genome shotgun sequence	True	True
DEN0073_000000010079	4572	0.9988729609925248	6	4	4	3	3	False	71891	maximal	True	DEN0073_000000010079	1.0		1	1	False	False	0.9971566200256348	0					non-mobilizable	no_good_hit	718.0	78.969	16.0	0.00018807488510587503	FP929037.1	firmicutes	Clostridium saccharolyticum-like K10 draft genome	True	False
DEN0017_000000004405	6730	0.9988723792577984	6	6	6	6	6	False	75256	maximal	True	DEN0017_000000004405	1.0		1	1	False	False	0.999851405620575	0					non-mobilizable	chromosome	6548.0	99.053	100.0	0.0013206345824688483	CP056245.1	enterobacteria	Citrobacter freundii strain RHBSTW-00915 chromosome, complete genome	False	False
ISR0216_000000003341	6070	0.9988723094428218	10	7	3	5	5	False	103453	fragment	False	ISR0216_000000003341	0.9306658984452966		0	0	False	False	1.0	0					non-mobilizable	no_good_hit	2196.0	90.164	60.0	0.08664029093234224	CP021610.1	other sequences	Unidentified plasmid plasmid FAKO02_3061, complete sequence	True	False
ISR0353_000000000183	55795	0.9988721203167612	40	24	18	21	14	True	130794	maximal	False	ISR0131_000000000086	0.7615385476511968		0	0	True	True	1.0	11					non-mobilizable	no_good_hit	1599.0	72.921	3.0	0.0005318187494383085	NZ_CP030777.1	firmicutes	Faecalibacterium prausnitzii strain APC918/95b chromosome, complete genome	True	True
ISR0169_000000002703	8246	0.9988714697962964	11	7	6	7	6	True	30111	maximal	True	ISR0169_000000002703	1.0		1	1	False	False	0.9980596899986267	0					non-mobilizable	no_good_hit	843.0	78.055	10.0	0.042562952390661636	NZ_FORW01000009.1	firmicutes	Terrisporobacter glycolicus strain KPPR-9, whole genome shotgun sequence	True	True
ISR0020_000000007583	2865	0.9988713080990308	4	3	1	3	0	True	130986	backbone	False	SPA0127_000000010391	0.8277298125722831	PS1132	0	0	True	True	0.997556746006012	22	rep_cluster_1867				non-mobilizable	plasmid	1814.0	99.72399999999999	100.0	0.6503948312993539	LN852770.1		Uncultured prokaryote from Rat gut metagenome metamobilome, plasmid pRGRH0079	False	True
ISR0387_000000008433	2865	0.9988713080990308	4	3	1	3	0	True	130986	backbone	False	SPA0127_000000010391	0.8260572828846281	PS1132	0	0	True	True	1.0	23	rep_cluster_1867				non-mobilizable	plasmid	1813.0	99.39299999999999	100.0	0.6503948312993539	LN852770.1		Uncultured prokaryote from Rat gut metagenome metamobilome, plasmid pRGRH0079	False	True
ISR0328_000000009732	2864	0.9988713080990308	4	3	1	3	0	True	130986	backbone	False	SPA0127_000000010391	0.8276182830613645	PS1132	0	0	True	True	1.0	37	rep_cluster_1867				non-mobilizable	plasmid	1813.0	99.72399999999999	100.0	0.6503948312993539	LN852770.1		Uncultured prokaryote from Rat gut metagenome metamobilome, plasmid pRGRH0079	False	True
ENG0038_000000007863	2864	0.9988713080990308	4	3	1	3	0	True	130986	backbone	False	SPA0127_000000010391	0.8278927422963092	PS1132	0	0	True	True	1.0	40	rep_cluster_1867				non-mobilizable	plasmid	1813.0	99.835	100.0	0.6503948312993539	LN852770.1		Uncultured prokaryote from Rat gut metagenome metamobilome, plasmid pRGRH0079	False	True
ISR0249_000000006105	2864	0.9988713080990308	4	3	1	3	0	True	130986	backbone	False	SPA0127_000000010391	0.8268810846958191	PS1132	0	0	True	True	1.0	16	rep_cluster_1867				non-mobilizable	plasmid	1813.0	99.61399999999999	100.0	0.6503948312993539	LN852770.1		Uncultured prokaryote from Rat gut metagenome metamobilome, plasmid pRGRH0079	False	True
ISR0365_000000005340	2863	0.9988713080990308	3	3	1	3	0	True	130986	backbone	False	SPA0127_000000010391	0.8258752887959221	PS1132	0	0	True	True	0.9919664859771729	13	rep_cluster_1867				non-mobilizable	plasmid	1814.0	99.118	100.0	0.6503948312993539	LN852770.1		Uncultured prokaryote from Rat gut metagenome metamobilome, plasmid pRGRH0079	False	True
AST0149_000000009592	2844	0.9988713080990308	3	3	1	3	0	True	130986	backbone	False	SPA0127_000000010391	0.8496730465615215	PS1132	0	0	True	True	1.0	9	rep_cluster_1867				non-mobilizable	plasmid	2380.0	98.319	100.0	0.8566798703637019	LR594543.1	firmicutes	Clostridioides difficile isolate pCD-ECE3 genome assembly, plasmid: pCD-ECE3	False	True
ISR0834_000000005963	2836	0.9988713080990308	3	3	1	3	0	True	130986	backbone	False	SPA0127_000000010391	0.8481376570834014	PS1132	0	0	True	True	1.0	54	rep_cluster_1867				non-mobilizable	plasmid	2375.0	98.147	100.0	0.8545192653943104	LR594543.1	firmicutes	Clostridioides difficile isolate pCD-ECE3 genome assembly, plasmid: pCD-ECE3	False	True
DEN0031_000000011865	2835	0.9988713080990308	3	3	1	3	0	True	130986	backbone	False	SPA0127_000000010391	0.8488753199039529	PS1132	0	0	True	True	1.0	45	rep_cluster_1867				non-mobilizable	plasmid	2374.0	98.35700000000001	100.0	0.8545192653943104	LR594543.1	firmicutes	Clostridioides difficile isolate pCD-ECE3 genome assembly, plasmid: pCD-ECE3	False	True
ISR0103_000000009855	2814	0.9988713080990308	3	3	1	3	0	True	35143	maximal	True	ISR0103_000000009855	0.9964463917938646		8	2	True	True	1.0	24	rep_cluster_1867				non-mobilizable	plasmid	2362.0	82.684	100.0	0.8379546272956427	LR594543.1	firmicutes	Clostridioides difficile isolate pCD-ECE3 genome assembly, plasmid: pCD-ECE3	False	True
SPA0008_000000010659	2814	0.9988713080990308	3	3	1	3	0	True	35143	maximal	False	ISR0103_000000009855	0.9960394800140495		0	0	True	True	0.9996446371078491	15	rep_cluster_1867				non-mobilizable	plasmid	2442.0	83.088	99.0	0.8667626935541952	LR594543.1	firmicutes	Clostridioides difficile isolate pCD-ECE3 genome assembly, plasmid: pCD-ECE3	False	True
FIJ0021_000000008412	5880	0.9988703589351698	8	5	1	2	4	False	49690	maximal	True	FIJ0021_000000008412	1.0		2	1	True	True	1.0	12					non-mobilizable	no_good_hit	2254.0	98.713	66.0	0.015003930869988141	CP034322.1	enterobacteria	Klebsiella pneumoniae strain 33 plasmid pK033_1, complete sequence	True	True
ISR0217_000000000176	57142	0.998870124074728	42	26	19	23	15	True	130794	maximal	False	ISR0131_000000000086	0.9603539717471596		0	0	True	True	0.9998074769973755	10					non-mobilizable	no_good_hit	541.0	99.815	1.0	0.9981481481481481	KU544993.1	bacteria	Uncultured bacterium clone AX_01B_000_Contig_4 genomic sequence	True	True
MAD0105_000000008920	3677	0.9988698539163255	6	5	3	5	4	False	107351	maximal	True	MAD0105_000000008920	1.0		2	1	False	False	0.9994561076164246	0					non-mobilizable	chromosome	1686.0	95.90700000000001	100.0	0.0003499397937411243	CP028166.1	enterobacteria	Escherichia coli strain CFSAN064036 chromosome, complete genome	False	False
SPA0050_000000003716	6785	0.9988697969201904	6	6	6	5	5	False	6599	maximal	True	SPA0050_000000003716	1.0		4	1	False	False	0.9974944591522217	0					non-mobilizable	no_good_hit	107.0	80.374	2.0	3.13124084149689e-05	FP929045.1	firmicutes	Faecalibacterium prausnitzii L2/6 draft genome	True	False
SPA0109_000000004236	5840	0.9988691700366656	7	5	3	4	3	True	126575	maximal	True	SPA0109_000000004236	1.0	PS315|PS84|PS971|PS972	1	1	False	True	1.0	0					non-mobilizable	no_good_hit	1807.0	86.663	55.0	0.43876045253320217	CP048435.1	actinobacteria	Collinsella aerofaciens ATCC 25986 strain JCM 10188 plasmid putative_pCaero2, complete sequence	True	True
ISR0196_000000008202	2382	0.9988691079984594	3	2	1	2	2	False	86114	fragment	False	ISR0084_000000008032	0.2039389687847133		0	0	False	False	0.9995802044868469	0					non-mobilizable	no_good_hit	205.0	99.024	9.0	0.000836988319089488	NZ_CABIYV010000005.1	firmicutes	Gemmiger formicilis isolate MGYG-HGUT-00084, whole genome shotgun sequence	True	False
ISR0339_000000007479	1973	0.9988691079984594	3	2	1	2	2	False	29577	fragment	False	ISR0339_000000007479	1.0		0	0	False	False	0.9984794855117798	0					non-mobilizable	no_good_hit	80.0	100.0	4.0	0.00032412782945132133	NZ_CABIYV010000005.1	firmicutes	Gemmiger formicilis isolate MGYG-HGUT-00084, whole genome shotgun sequence	True	False
FIJ0036_000000006374	5491	0.9988683752075009	6	4	1	4	1	False	47980	fragment	False	FIJ0036_000000006374	1.0		0	0	False	False	1.0	0					non-mobilizable	no_good_hit	29.0	100.0	1.0	0.0037909558624424585	MF807212.1	firmicutes	Streptococcus thermophilus strain CS17 plasmid pCS17-A, complete sequence	True	False
MAD0022_000000007159	1844	0.998867797012062	4	1	1	1	1	False	19281	fragment	False	MAD0022_000000007159	1.0		0	0	False	False	1.0	0					non-mobilizable	no_good_hit	453.0	91.83200000000001	32.0	0.00799276929075249	MK415407.1	viruses	Phage FAKO27_000271F, complete genome	True	False
FIJ0009_000000007115	4924	0.9988674336164491	5	5	5	5	5	False	51310	maximal	False	FIJ0052_000000005529	0.9865640915037813		0	0	False	False	1.0	0					non-mobilizable	no_good_hit	907.0	97.244	18.0	0.024888058676482708	NZ_FOXF01000023.1	g-proteobacteria	Ruminobacter amylophilus strain DSM 1361, whole genome shotgun sequence	True	False
FIJ0112_000000005187	4889	0.9988674336164491	5	5	5	5	5	False	51310	maximal	False	FIJ0052_000000005529	0.9896992063510538		0	0	False	False	1.0	0					non-mobilizable	no_good_hit	907.0	97.244	18.0	0.024888058676482708	NZ_FOXF01000023.1	g-proteobacteria	Ruminobacter amylophilus strain DSM 1361, whole genome shotgun sequence	True	False
FIJ0052_000000005529	4886	0.9988674336164491	5	5	5	5	5	False	51310	maximal	True	FIJ0052_000000005529	0.9900429253223345		9	1	False	False	1.0	0					non-mobilizable	no_good_hit	907.0	97.244	19.0	0.024888058676482708	NZ_FOXF01000023.1	g-proteobacteria	Ruminobacter amylophilus strain DSM 1361, whole genome shotgun sequence	True	False
ISR0206_000000007627	3381	0.9988673454181624	4	4	4	4	2	False	32972	fragment	False	ISR0206_000000007627	1.0		0	0	False	False	0.9955634474754333	0					non-mobilizable	plasmid	2734.0	95.90299999999999	99.0	0.04156776824295539	CP021623.1	other sequences	Unidentified plasmid plasmid ES_ALL_5058, complete sequence	False	True
MAD0099_000000003768	6578	0.9988668065422156	6	5	2	2	5	False	64948	maximal	True	MAD0099_000000003768	1.0		2	1	False	False	0.9981757402420044	0					non-mobilizable	no_good_hit	3199.0	94.99799999999999	50.0	0.04748180062397861	MK285062.1	firmicutes	Clostridium perfringens strain 16SBCL1142 plasmid pCP16SBCL1142-1	True	False
ISR0150_000000003178	6723	0.9988655993600246	8	8	4	4	7	True	127282	maximal	True	ISR0150_000000003178	0.9990388880674257	PS757|PS758|PS996	0	0	True	True	0.999702513217926	14	rep_cluster_1152,rep_cluster_1320	MOBQ			mobilizable	no_good_hit	4500.0	99.73299999999999	73.0	0.9183340138832177	DQ305402.1	high GC Gram+	Bifidobacterium bifidum plasmid pB80, complete sequence	True	True
SPA0061_000000006433	2693	0.9988652623341809	3	3	3	2	2	False	6240	fragment	False	SPA0061_000000006433	0.9578768417075936		0	0	False	False	1.0	0					non-mobilizable	plasmid	2693.0	100.0	100.0	0.01384837775411413	CP049349.1	enterobacteria	Escherichia coli strain 3R plasmid p3R-1, complete sequence	False	True
FIJ0082_000000002316	9733	0.9988651018995178	13	6	4	6	5	True	48606	maximal	True	FIJ0082_000000002316	1.0		8	1	False	False	1.0	0					non-mobilizable	no_good_hit	895.0	82.458	9.0	0.024366123671126005	NZ_FOXF01000023.1	g-proteobacteria	Ruminobacter amylophilus strain DSM 1361, whole genome shotgun sequence	True	True
SPA0016_000000009496	3429	0.9988648768936202	6	5	2	4	4	False	117192	fragment	False	SPA0016_000000009496	1.0		0	0	False	False	0.9979586005210876	0					non-mobilizable	no_good_hit	181.0	77.90100000000001	5.0	8.177750849022456e-05	CP016753.1	fusobacteria	Leptotrichia sp. oral taxon 498 strain F0590, complete genome	True	False
MON0005_000000045468	1208	0.9988645398308972	3	1	1	1	1	False	14088	fragment	False	MON0005_000000045468	1.0		0	0	False	False	0.931291401386261	0					non-mobilizable	no_good_hit	674.0	94.36200000000001	56.0	0.010239790639644574	CP021623.1	other sequences	Unidentified plasmid plasmid ES_ALL_5058, complete sequence	True	False
MAD0107_000000003506	9704	0.9988638817275826	14	10	6	9	5	False	108006	backbone	True	MAD0107_000000003506	1.0	PS666	1	1	True	True	0.995259702205658	9					non-mobilizable	no_good_hit	28.0	100.0	0.0	2.476690217238755e-06	NZ_GG657754.1	high GC Gram+	Streptomyces himastatinicus ATCC 53653 supercont1.1, whole genome shotgun sequence	True	True
ISR0086_000000007357	3452	0.9988632327651268	4	3	1	3	1	True	130984	backbone	False	CAN0021_000000012375	0.982750074533673	PS1131	0	0	True	True	1.0	150					non-mobilizable	no_good_hit	2057.0	95.041	61.0	0.7356859920777817	LR594543.1	firmicutes	Clostridioides difficile isolate pCD-ECE3 genome assembly, plasmid: pCD-ECE3	True	True
AST0025_000000010142	3369	0.9988632327651268	4	3	1	3	1	True	120481	maximal	False	ENG0076_000000003474	0.9370312238296652		0	0	True	True	1.0	113					non-mobilizable	no_good_hit	2073.0	87.12	62.0	0.7364061937342455	LR594543.1	firmicutes	Clostridioides difficile isolate pCD-ECE3 genome assembly, plasmid: pCD-ECE3	True	True
ENG0059_000000000551	20615	0.9988632124367444	25	13	12	11	8	True	111607	maximal	True	ENG0059_000000000551	1.0		1	1	False	False	1.0	0					non-mobilizable	no_good_hit	7761.0	99.35600000000001	85.0	0.16795843256116041	NZ_CYZO01000029.1	firmicutes	[Ruminococcus] torques strain 2789STDY5834841, whole genome shotgun sequence	True	True
CAN0021_000000013395	3179	0.9988624152828814	5	2	2	2	2	False	91622	fragment	False	CAN0021_000000013395	1.0		0	0	False	False	0.998427152633667	0					non-mobilizable	no_good_hit	399.0	84.712	21.0	0.006964874348704498	MK415407.1	viruses	Phage FAKO27_000271F, complete genome	True	False
ISR0284_000000001655	4860	0.9988613984049368	5	3	3	3	2	False	69810	maximal	True	ISR0284_000000001655	1.0		1	1	False	False	1.0	0					non-mobilizable	no_good_hit	1184.0	84.544	58.0	0.026027795806011236	CP021588.1	other sequences	Unidentified plasmid plasmid FAKO27_6411, complete sequence	True	False
MON0099_000000017620	1948	0.9988612170199124	3	2	2	2	2	False	13510	maximal	True	MON0099_000000017620	1.0		0	0	False	False	0.9224845767021179	0					non-mobilizable	no_good_hit	207.0	98.068	11.0	0.0004685257586819415	NZ_GL833110.1	firmicutes	Lactobacillus ruminis ATCC 25644 SCAFFOLD2, whole genome shotgun sequence	True	False
TAN0002_000000006508	4735	0.9988611161414326	6	3	1	3	1	True	3066	maximal	True	TAN0002_000000006508	1.0		2	1	True	True	0.9904962778091431	3					non-mobilizable	no_good_hit								True	True
MON0032_000000000813	13644	0.9988608881776796	18	4	1	3	3	False	43950	fragment	False	MON0032_000000000813	1.0		0	0	False	False	1.0	0					non-mobilizable	no_good_hit	29.0	100.0	0.0	0.0037909558624424585	MF807212.1	firmicutes	Streptococcus thermophilus strain CS17 plasmid pCS17-A, complete sequence	True	False
FIJ0122_000000001316	12844	0.9988607467607143	18	18	2	4	18	False	41448	fragment	False	FIJ0122_000000001316	1.0		0	0	False	False	1.0	0					non-mobilizable	other	12769.0	100.0	100.0	0.0027153784463007755	CP010226.1	enterobacteria	Escherichia coli strain S1, complete genome	False	False
MAD0013_000000001869	8725	0.9988607428876328	16	4	3	4	3	False	49868	maximal	True	MAD0013_000000001869	1.0		1	1	False	False	0.9995415210723877	0					non-mobilizable	no_good_hit	301.0	91.694	13.0	0.005245808669762166	MK415407.1	viruses	Phage FAKO27_000271F, complete genome	True	False
MAD0046_000000001980	10252	0.998859744050706	11	4	3	4	3	True	53390	maximal	True	MAD0046_000000001980	0.9905742627282651		3	2	True	True	1.0	22					non-mobilizable	no_good_hit	680.0	70.294	6.0	0.05619236404378178	CP021604.1	other sequences	Unidentified plasmid plasmid FAKO03_2027, complete sequence	True	True
MAD0015_000000001132	9991	0.998859744050706	11	4	3	4	3	True	53390	maximal	False	MAD0046_000000001980	0.9792168548114565		0	0	False	True	0.9998999238014221	0					non-mobilizable	no_good_hit	680.0	70.294	7.0	0.05619236404378178	CP021604.1	other sequences	Unidentified plasmid plasmid FAKO03_2027, complete sequence	True	True
SPA0140_000000012187	1780	0.9988582660643665	4	1	1	1	1	False	3481	fragment	False	SPA0140_000000012187	1.0		0	0	False	False	0.9792134761810303	0					non-mobilizable	no_good_hit	63.0	98.413	4.0	1.1778314640958026e-05	NZ_LT707006.1	CFB group bacteria	Bacteroides bouchesdurhonensis strain Marseille-P2653T, whole genome shotgun sequence	True	False
FIJ0075_000000000148	55765	0.9988581381308276	94	25	10	16	14	True	93516	maximal	True	FIJ0075_000000000148	1.0		2	1	False	False	1.0	0					non-mobilizable	no_good_hit	8631.0	88.35600000000001	62.0	0.1518626165242973	MK415407.1	viruses	Phage FAKO27_000271F, complete genome	True	True
ISR0178_000000001039	11440	0.998858076120974	11	8	6	6	7	False	29724	maximal	True	ISR0178_000000001039	1.0		1	1	False	False	0.9996503591537476	0					non-mobilizable	no_good_hit	3790.0	98.47	40.0	0.3296415801866225	CP053237.1	enterobacteria	Escherichia coli strain SCU-106 plasmid pSCU-106-3, complete sequence	True	False
ISR0003_000000002681	8046	0.9988579786696428	11	10	3	5	6	True	130681	maximal	True	ISR0003_000000002681	1.0	PS1043|PS1115|PS1117|PS1118|PS122|PS757|PS758|PS827|PS829|PS830|PS996	0	0	True	True	1.0	1	rep_cluster_1143,rep_cluster_1152,rep_cluster_1320	MOBQ			mobilizable	no_good_hit	4630.0	99.59	84.0	0.656595744680851	KP691637.1	high GC Gram+	Bifidobacterium longum subsp. longum EK13 plasmid pEK13, complete sequence	True	True
MAD0095_000000007087	4040	0.9988574403812972	7	4	4	3	2	True	19937	maximal	True	MAD0095_000000007087	1.0		1	1	False	False	0.9982673525810242	0					non-mobilizable	no_good_hit	383.0	74.935	9.0	0.006699039449898983	MK415407.1	viruses	Phage FAKO27_000271F, complete genome	True	True
FIJ0033_000000000484	35298	0.9988550173827696	28	18	7	17	11	True	51487	fragment	False	FIJ0033_000000000484	0.9392227063274314		0	0	False	False	1.0	0					non-mobilizable	no_good_hit	46.0	91.304	0.0	1.2414394808357832e-05	CP025501.1	firmicutes	Clostridium perfringens strain EHE-NE18 chromosome, complete genome	True	True
ISR0159_000000019355	1365	0.998854952490672	2	1	1	1	1	False	30467	maximal	True	ISR0159_000000019355	1.0		3	2	False	False	1.0	0					non-mobilizable	no_good_hit	823.0	87.728	60.0	0.012415555961292679	CP021623.1	other sequences	Unidentified plasmid plasmid ES_ALL_5058, complete sequence	True	False
ISR0855_000000004332	3270	0.9988547532509364	5	3	3	2	2	False	20486	maximal	True	ISR0855_000000004332	1.0		0	0	False	False	1.0	0					non-mobilizable	no_good_hit	503.0	99.205	15.0	0.09758472925594079	NZ_LT635847.1	b-proteobacteria	Duodenibacillus massiliensis strain Marseille-P2968T, whole genome shotgun sequence	True	False
MON0095_000000010889	2781	0.9988547445367892	5	4	2	4	2	True	125361	fragment	False	FIJ0114_000000005988	0.30571069105153204		0	0	False	False	0.9946062564849854	0					non-mobilizable	other	2734.0	96.37899999999999	98.0	0.000779748904869492	NZ_BFBT01000001.1	firmicutes	Lawsonibacter asaccharolyticus strain 3BBH22, whole genome shotgun sequence	False	True
ISR0334_000000004334	4257	0.9988543261024784	4	3	1	2	2	False	93050	fragment	False	ISR0334_000000004334	1.0		0	0	False	False	1.0	0					non-mobilizable	no_good_hit	242.0	73.967	6.0	0.0001041355091007788	NC_017187.1	e-proteobacteria	Arcobacter butzleri ED-1, complete genome	True	False
ISR0022_000000011389	2243	0.9988529497638576	6	5	3	4	4	False	92142	fragment	False	ENG0120_000000009159	0.926595744680851		0	0	False	False	0.9950958490371704	0					non-mobilizable	no_good_hit								True	False
ENG0019_000000004135	5151	0.9988518847461132	5	5	5	5	4	True	114096	maximal	True	ENG0019_000000004135	1.0		0	0	False	False	1.0	0					non-mobilizable	no_good_hit	2160.0	99.63	64.0	0.2670377241805813	LN853212.1		Uncultured prokaryote from Rat gut metagenome metamobilome, plasmid pRGRH0581	True	True
USA0069_01_000000001939	23852	0.9988515363900328	28	17	10	13	13	True	113835	fragment	False	USA0069_01_000000001939	1.0		0	0	False	False	0.9998742341995239	0					non-mobilizable	no_good_hit	1460.0	76.781	25.0	0.014412971674507056	LN681233.1	firmicutes	[Clostridium] sordellii genome assembly UMC2, plasmid : pCS1	True	True
ISR0326_000000001704	7969	0.9988511084519988	8	8	4	3	8	True	132558	fragment	False	ISR0326_000000001704	1.0		0	0	False	False	1.0	0					non-mobilizable	no_good_hit	4216.0	99.834	70.0	0.08259991767450066	NZ_CP032820.1	CFB group bacteria	Butyricimonas faecalis strain H184 plasmid unnamed, complete sequence	True	True
FIJ0028_000000006278	4805	0.9988509310113324	7	6	6	5	4	False	83718	maximal	True	FIJ0028_000000006278	1.0		1	1	False	False	1.0	0					non-mobilizable	no_good_hit	2205.0	99.00200000000001	46.0	0.00045200406249679413	AP023237.1	enterobacteria	Escherichia coli F070 DNA, complete genome	True	False
FIJ0078_000000005945	4206	0.9988505796992576	7	5	3	5	4	False	46483	fragment	False	FIJ0078_000000005945	1.0		0	0	False	False	1.0	0					non-mobilizable	no_good_hit	895.0	82.346	21.0	0.024366123671126005	NZ_FOXF01000023.1	g-proteobacteria	Ruminobacter amylophilus strain DSM 1361, whole genome shotgun sequence	True	False
ISR0286_000000019470	1122	0.9988489921575681	2	1	1	1	1	False	26004	maximal	True	ISR0286_000000019470	1.0		0	0	False	False	0.9848484992980957	0					non-mobilizable	no_good_hit	909.0	88.119	81.0	0.03922930046866863	CP048434.1	actinobacteria	Collinsella aerofaciens ATCC 25986 strain JCM 10188 plasmid putative_pCaero1, complete sequence	True	False
AST0050_000000009578	1427	0.9988477156105086	4	2	2	2	2	False	114718	maximal	True	AST0050_000000009578	1.0		1	1	False	False	1.0	0					non-mobilizable	no_good_hit	643.0	87.714	44.0	0.016416400840270753	NZ_NFLJ01000029.1	firmicutes	Massilimicrobiota timonensis strain An13 An13_contig_29, whole genome shotgun sequence	True	False
USA0086_01_000000010912	1562	0.9988466804477824	1	1	1	1	1	False	106764	fragment	False	ISR0368_000000008328	0.9762847818255027		0	0	False	False	1.0	0					non-mobilizable	no_good_hit								True	False
ISR0370_000000000922	20385	0.9988466243646962	17	8	7	8	5	True	74861	fragment	False	SPA0008_000000000593	0.9576196281423776		0	0	False	False	1.0	0					non-mobilizable	no_good_hit	116.0	90.51700000000001	1.0	0.20353982300884957	KX125104.1	bacteria	Uncultured bacterium clone AmoxConc_Mom_CH_1 genomic sequence	True	True
MAD0098_000000007106	5703	0.9988458775530336	8	8	1	2	8	False	56700	maximal	True	MAD0098_000000007106	1.0		1	1	True	True	0.9998246431350708	10	rep_cluster_2358				non-mobilizable	no_good_hit	3728.0	98.015	72.0	0.8107166194728818	CP034050.1	enterobacteria	Klebsiella pneumoniae strain KP_NORM_BLD_2014_104014 plasmid unnamed5, complete sequence	True	True
MON0107_000000006138	7463	0.9988451884964726	5	5	4	5	4	False	98036	maximal	True	MON0107_000000006138	1.0		0	0	False	False	1.0	0					non-mobilizable	plasmid	5640.0	100.0	100.0	0.07701237333041983	LR536427.1	enterobacteria	Salmonella enterica isolate 20-56 genome assembly, plasmid: 1	False	True
AUS0004_000000004044	5305	0.9988450576779184	6	5	4	5	5	False	102527	maximal	True	AUS0004_000000004044	0.9989414934565051		1	1	False	False	1.0	0					non-mobilizable	no_good_hit	1411.0	76.75399999999999	26.0	0.006006442808311479	NZ_OAOF01000007.1	firmicutes	Lacrimispora amygdalina isolate src4, whole genome shotgun sequence	True	False
ENG0121_000000003525	5196	0.9988450576779184	6	5	4	5	5	False	102527	maximal	False	AUS0004_000000004044	0.988124410933082		0	0	False	False	1.0	0					non-mobilizable	no_good_hit	1411.0	76.896	27.0	0.006006442808311479	NZ_OAOF01000007.1	firmicutes	Lacrimispora amygdalina isolate src4, whole genome shotgun sequence	True	False
ISR0038_000000000150	59054	0.9988446476929628	99	31	13	23	15	True	36661	maximal	True	ISR0038_000000000150	1.0		2	1	True	True	1.0	16					non-mobilizable	no_good_hit	6747.0	88.17299999999999	46.0	0.11882819976606529	MK415407.1	viruses	Phage FAKO27_000271F, complete genome	True	True
DEN0017_000000020365	1414	0.9988442954314268	2	2	2	2	1	False	75191	fragment	False	DEN0017_000000020365	1.0		0	0	False	False	0.9441301226615906	0					non-mobilizable	no_good_hit	208.0	98.07700000000001	15.0	0.0030095520565272386	NZ_CYZK01000017.1	firmicutes	Coprococcus comes strain 2789STDY5834866, whole genome shotgun sequence	True	False
CHI0068_000000000202	22538	0.9988441812187472	25	21	7	15	12	True	89403	maximal	True	CHI0068_000000000202	1.0		1	1	False	False	0.9996894001960754	0					non-mobilizable	no_good_hit	560.0	89.286	2.0	0.08618563058896084	LN852865.1		Uncultured prokaryote from Rat gut metagenome metamobilome, plasmid pRGRH0180	True	True
ISR0825_000000007547	3047	0.9988439542512688	4	4	4	4	3	False	116242	fragment	False	ISR0825_000000007547	1.0		0	0	False	False	0.9996718168258667	0					non-mobilizable	no_good_hit	1757.0	77.803	57.0	0.020356946924863725	CP036540.1	CFB group bacteria	Bacteroides fragilis strain DCMOUH0017B plasmid pBFO17_1, complete sequence	True	False
MAD0042_000000004765	4406	0.9988439088427518	8	3	2	3	1	True	18157	backbone	True	MAD0042_000000004765	1.0	PS41	1	1	True	True	1.0	18					non-mobilizable	no_good_hit								True	True
SPA0157_000000000435	9089	0.9988438456256896	8	6	2	5	3	False	90312	fragment	False	SPA0157_000000000435	0.9992683819046457		0	0	False	False	1.0	0					non-mobilizable	no_good_hit	101.0	88.119	1.0	4.154981673104033e-05	NZ_FNVV01000014.1	CFB group bacteria	Bacteroides ndongoniae strain Marseille-P3108T, whole genome shotgun sequence	True	False
ISR0380_000000003018	3674	0.99884326585268	4	2	1	2	1	False	23192	maximal	True	ISR0380_000000003018	1.0		0	0	False	False	0.9997278451919556	0					non-mobilizable	no_good_hit								True	False
MON0009_000000003021	7396	0.9988430122124098	11	3	1	2	3	False	43947	fragment	False	MON0009_000000003021	0.9759373251259094		0	0	False	False	1.0	0					non-mobilizable	no_good_hit								True	False
ISR0223_000000006549	4062	0.998842682346067	6	2	2	1	1	False	131201	fragment	False	ISR0812_000000008564	0.835215106130673		0	0	False	False	1.0	0					non-mobilizable	no_good_hit	132.0	100.0	3.0	3.161540225169239e-05	FP929049.1	firmicutes	Roseburia intestinalis M50/1 draft genome	True	False
ISR0779_000000008214	3982	0.998842682346067	6	2	2	1	1	False	131201	fragment	False	ISR0812_000000008564	0.8309480023142465		0	0	False	False	0.9974886775016785	0					non-mobilizable	no_good_hit	67.0	92.537	2.0	0.0007545835052761893	NZ_WNAJ01000017.1	firmicutes	Roseburia intestinalis strain BIOML-A1 scaffold17_size84893, whole genome shotgun sequence	True	False
SPA0009_000000009607	3629	0.998842682346067	6	2	2	1	1	False	131198	fragment	False	SPA0009_000000009607	1.0		0	0	False	False	0.9980710744857788	0					non-mobilizable	no_good_hit	59.0	100.0	2.0	0.0011169956668271544	NZ_CYXV01000019.1	firmicutes	Roseburia faecis strain 2789STDY5608863, whole genome shotgun sequence	True	False
MON0095_000000009870	3045	0.998842682346067	6	2	2	1	1	False	131197	fragment	False	MON0095_000000009870	1.0		0	0	False	False	0.9954022765159607	0					non-mobilizable	no_good_hit	32.0	96.875	1.0	8.762817387125726e-06	NZ_CP028105.1	fusobacteria	Fusobacterium ulcerans strain ATCC 49185 chromosome, complete genome	True	False
USA0039_01_000000008152	2807	0.998842682346067	5	2	2	1	1	False	131195	fragment	False	USA0039_01_000000008152	1.0		0	0	False	False	0.9953687191009521	0					non-mobilizable	no_good_hit	79.0	100.0	3.0	0.0015021665864227251	NZ_CYXV01000019.1	firmicutes	Roseburia faecis strain 2789STDY5608863, whole genome shotgun sequence	True	False
AUS0018_000000009086	3040	0.9988422154365348	5	5	4	2	2	True	120813	fragment	False	AUS0018_000000009086	0.9831649831649831		0	0	False	False	0.9950658082962036	0					non-mobilizable	no_good_hit	667.0	72.564	37.0	0.00011459166737098196	CP041379.1	CFB group bacteria	Bacteroides intestinalis strain APC919/174 chromosome, complete genome	True	True
SPA0025_000000003026	6553	0.9988421875158602	5	4	4	4	3	True	106679	fragment	False	SPA0025_000000003026	1.0		0	0	False	False	0.994048535823822	0					non-mobilizable	no_good_hit	5353.0	92.602	82.0	0.4864471529925414	NZ_WNCH01000065.1	b-proteobacteria	Parasutterella excrementihominis strain BIOML-A6 scaffold65_size10994, whole genome shotgun sequence	True	True
CHI0176_000000001753	5850	0.9988421875158602	4	4	4	4	3	True	106678	fragment	False	CHI0117_000000002072	0.8084735843771176		0	0	False	False	0.9981196522712708	0					non-mobilizable	other	5864.0	92.22399999999999	100.0	0.532745133709296	NZ_WNCH01000065.1	b-proteobacteria	Parasutterella excrementihominis strain BIOML-A6 scaffold65_size10994, whole genome shotgun sequence	False	True
CAN0004_000000004448	5472	0.9988421875158602	4	4	4	4	3	True	106678	fragment	False	CHI0117_000000002072	0.702057100902613		0	0	False	False	0.9996345043182373	0					non-mobilizable	other	5477.0	92.788	100.0	0.49772603238129887	NZ_WNCH01000065.1	b-proteobacteria	Parasutterella excrementihominis strain BIOML-A6 scaffold65_size10994, whole genome shotgun sequence	False	True
SPA0053_000000005858	5410	0.9988421875158602	4	4	4	4	3	True	106678	fragment	False	CHI0117_000000002072	0.6979693140173426		0	0	False	False	0.9972273707389832	0					non-mobilizable	other	5406.0	92.508	99.0	0.49126796434418774	NZ_WNCH01000065.1	b-proteobacteria	Parasutterella excrementihominis strain BIOML-A6 scaffold65_size10994, whole genome shotgun sequence	False	True
USA0083_01_000000005892	5237	0.9988421875158602	4	4	4	4	3	True	106678	fragment	False	CHI0117_000000002072	0.5969545988160905		0	0	False	False	0.9996181130409241	0					non-mobilizable	other	5223.0	92.648	99.0	0.4745315626705476	NZ_WNCH01000065.1	b-proteobacteria	Parasutterella excrementihominis strain BIOML-A6 scaffold65_size10994, whole genome shotgun sequence	False	True
CHI0116_000000003538	5224	0.9988421875158602	4	4	4	4	3	True	106678	fragment	False	CHI0117_000000002072	0.5957876656386646		0	0	False	False	0.9994257092475891	0					non-mobilizable	other	5209.0	92.571	99.0	0.473349099508823	NZ_WNCH01000065.1	b-proteobacteria	Parasutterella excrementihominis strain BIOML-A6 scaffold65_size10994, whole genome shotgun sequence	False	True
ENG0143_000000003649	5338	0.9988419150038544	4	3	3	3	2	False	126075	maximal	False	SPA0133_000000004149	0.965172352205751		0	0	False	False	1.0	0					non-mobilizable	no_good_hit	1628.0	82.125	44.0	0.026822754832966627	NZ_VULP01000018.1	firmicutes	Anaerobutyricum soehngenii strain BSM-383-APC-4H seq18, whole genome shotgun sequence	True	False
SPA0092_000000002874	11376	0.9988417548815096	18	9	6	6	6	False	123888	fragment	False	SPA0082_000000000937	0.8284282025966674		0	0	False	False	1.0	0					non-mobilizable	plasmid	11376.0	99.895	100.0	0.11571836946459273	CP021638.1	other sequences	Unidentified plasmid plasmid apr34_000136F, complete sequence	False	True
CHI0156_000000001096	11337	0.9988417548815096	18	9	6	6	6	False	123888	fragment	False	SPA0082_000000000937	0.8417375057592253		0	0	False	False	1.0	0					non-mobilizable	other	11337.0	99.991	100.0	0.11312470062270477	NZ_SPGG01000016.1	CFB group bacteria	Parabacteroides merdae strain 1001175st1_A1 NODE_16_length_100208_cov_48.2665, whole genome shotgun sequence	False	False
ISR0088_000000001722	11186	0.9988417548815096	17	9	6	6	6	False	123888	fragment	False	SPA0082_000000000937	0.8277433478881132		0	0	False	False	1.0	0					non-mobilizable	plasmid	11186.0	99.866	100.0	0.14697610849738482	CP059857.1	CFB group bacteria	Bacteroides sp. HF-5287 plasmid pla1, complete sequence	False	True
ISR0003_000000001870	10945	0.9988417548815096	17	9	6	6	6	False	123888	fragment	False	SPA0082_000000000937	0.8242208744038		0	0	False	False	1.0	0					non-mobilizable	other	10867.0	99.991	99.0	0.10843445633083187	NZ_SPGG01000016.1	CFB group bacteria	Parabacteroides merdae strain 1001175st1_A1 NODE_16_length_100208_cov_48.2665, whole genome shotgun sequence	False	False
SPA0012_000000002043	10919	0.9988417548815096	17	9	6	6	6	False	123888	fragment	False	SPA0082_000000000937	0.826153821986935		0	0	False	False	1.0	0					non-mobilizable	other	10919.0	100.0	100.0	0.10895337697589015	NZ_SPGG01000016.1	CFB group bacteria	Parabacteroides merdae strain 1001175st1_A1 NODE_16_length_100208_cov_48.2665, whole genome shotgun sequence	False	False
SPA0013_000000001848	10919	0.9988417548815096	17	9	6	6	6	False	123888	fragment	False	SPA0082_000000000937	0.826153821986935		0	0	False	False	1.0	0					non-mobilizable	other	10919.0	100.0	100.0	0.10895337697589015	NZ_SPGG01000016.1	CFB group bacteria	Parabacteroides merdae strain 1001175st1_A1 NODE_16_length_100208_cov_48.2665, whole genome shotgun sequence	False	False
CHI0075_000000000670	10653	0.9988417548815096	16	9	6	6	6	False	123888	fragment	False	SPA0082_000000000937	0.809752881012338		0	0	False	False	0.9999061226844788	0					non-mobilizable	plasmid	10202.0	99.902	100.0	0.13405787578521303	CP059857.1	CFB group bacteria	Bacteroides sp. HF-5287 plasmid pla1, complete sequence	False	True
CHI0140_000000002839	10537	0.9988417548815096	16	9	6	6	6	False	123888	fragment	False	SPA0082_000000000937	0.7875876989514322		0	0	False	False	1.0	0					non-mobilizable	plasmid	10162.0	99.902	100.0	0.13353221016111652	CP059857.1	CFB group bacteria	Bacteroides sp. HF-5287 plasmid pla1, complete sequence	False	True
ISR0023_000000006229	4425	0.9988393298678032	5	1	1	1	1	False	37554	fragment	False	ISR0023_000000006229	1.0		0	0	False	False	0.9968361854553223	0					non-mobilizable	no_good_hit	56.0	98.214	1.0	0.00939207650273224	NZ_SPFY01000045.1	actinobacteria	Collinsella aerofaciens strain 1001271st1_C3 NODE_45_length_5856_cov_22.9774, whole genome shotgun sequence	True	False
SPA0038_000000010404	2719	0.9988375520036358	4	4	3	4	3	False	117191	fragment	False	SPA0038_000000010404	1.0		0	0	False	False	1.0	0					non-mobilizable	no_good_hit	181.0	77.90100000000001	7.0	8.177750849022456e-05	CP016753.1	fusobacteria	Leptotrichia sp. oral taxon 498 strain F0590, complete genome	True	False
ISR0104_000000010487	2385	0.998836849688552	4	3	2	3	2	False	44748	fragment	False	ISR0104_000000010487	1.0		0	0	False	False	0.9974842667579651	0					non-mobilizable	no_good_hit								True	False
ISR0016_000000010761	1998	0.998836849688552	3	3	2	3	2	False	44744	fragment	False	ISR0016_000000010761	0.9932304963577647		0	0	False	False	0.9989989995956421	0					non-mobilizable	no_good_hit								True	False
ISR0310_000000009143	1863	0.998836849688552	3	3	2	3	2	False	44744	fragment	False	ISR0016_000000010761	0.9789613461677346		0	0	False	False	0.9930220246315002	0					non-mobilizable	no_good_hit								True	False
MAD0034_000000008790	1789	0.998836849688552	3	3	2	3	2	False	44744	fragment	False	ISR0016_000000010761	0.7387881408310952		0	0	False	False	0.9988820552825928	0					non-mobilizable	no_good_hit								True	False
USA0003_01_000000003358	10928	0.9988365381066078	15	10	5	7	8	True	124107	fragment	False	USA0003_01_000000003358	1.0		0	0	False	False	1.0	0					non-mobilizable	no_good_hit	5211.0	95.20200000000001	84.0	0.0014636145095682956	AP018533.1	firmicutes	Clostridiales bacterium CCNA10 DNA, complete genome	True	True
MAD0041_000000002878	7963	0.9988355842951882	5	5	3	5	4	False	18302	maximal	True	MAD0041_000000002878	1.0		1	1	False	False	1.0	0					non-mobilizable	no_good_hit	2049.0	90.874	38.0	0.526275115919629	LN854291.1		Uncultured prokaryote from Rat gut metagenome metamobilome, plasmid pRGRH1792	True	False
AST0055_000000014871	2351	0.9988343315208656	4	4	4	3	4	False	113822	maximal	True	AST0055_000000014871	1.0		1	1	False	False	1.0	0					non-mobilizable	no_good_hit	858.0	95.105	72.0	0.00017082350483587987	AP022201.1	enterobacteria	Klebsiella sp. WP7-S18-ESBL-04 DNA, complete genome, strain: WP7-S18-ESBL-04	True	False
ISR0279_000000002538	6530	0.9988340439920392	9	5	4	5	4	False	122383	fragment	False	ISR0279_000000002538	0.9866772402854878		0	0	False	False	1.0	0					non-mobilizable	virus	6532.0	97.994	100.0	0.3069474475886058	MK233634.1	viruses	Uncultured human fecal virus clone R.gnavus_S04.r1.J12_1-CL01_c15 sequence	False	False
MON0031_000000000074	82095	0.9988339934547056	92	47	22	29	36	True	117145	maximal	True	MON0031_000000000074	1.0		2	1	False	False	0.9999756217002869	0					non-mobilizable	no_good_hit	23960.0	99.32799999999999	85.0	0.12899977382632016	CP021568.1	other sequences	Unidentified plasmid plasmid YS1-2_000084F, complete sequence	True	True
CHI0151_000000004857	4985	0.9988328999909104	8	7	5	7	5	False	79526	maximal	True	CHI0151_000000004857	1.0		1	1	True	True	1.0	148	Col(Ye4449)	MOBP			mobilizable	no_good_hit	3766.0	89.618	75.0	0.8561331509347925	CP056363.1	enterobacteria	Citrobacter sp. RHBSTW-00667 plasmid pRHBSTW-00667_3, complete sequence	True	True
ISR0360_000000013352	1853	0.9988326644706848	4	2	1	2	1	False	34491	fragment	False	ISR0360_000000013352	1.0		0	0	False	False	1.0	0					non-mobilizable	no_good_hit								True	False
ISR0063_000000008796	2289	0.9988321062555664	4	2	2	2	2	False	67321	maximal	True	ISR0063_000000008796	1.0		1	1	False	False	0.9991262555122375	0					non-mobilizable	no_good_hit								True	False
ITA0002_000000002418	3296	0.9988317659169946	3	3	1	3	0	True	20434	maximal	True	ITA0002_000000002418	1.0		1	1	True	True	0.9993932247161865	12					non-mobilizable	no_good_hit	95.0	80.0	3.0	0.0660377358490566	HG796590.1	bacteria	Uncultured bacterium plasmid pRGI01759	True	True
ISR0267_000000005776	2833	0.9988317659169946	3	3	1	3	0	True	121072	backbone	False	CHI0144_000000005158	0.9632088600941136	PS470|PS848	0	0	True	True	1.0	133	rep_cluster_1683	MOBV			mobilizable	plasmid	2013.0	97.46600000000001	100.0	0.7246846846846847	LN852771.1		Uncultured prokaryote from Rat gut metagenome metamobilome, plasmid pRGRH0080	False	True
FIJ0168_000000007259	2814	0.9988317659169946	3	3	1	3	0	True	121072	backbone	False	CHI0144_000000005158	0.9632749882097598	PS470|PS848	0	0	True	True	1.0	9	rep_cluster_1683	MOBV			mobilizable	plasmid	1847.0	97.23899999999999	100.0	0.6635412910205554	HG796812.1	bacteria	Uncultured bacterium plasmid pRGF00097	False	True
ISR0858_000000004276	2254	0.9988316279075382	3	3	3	3	1	False	43893	fragment	False	ISR0858_000000004276	1.0		0	0	False	False	1.0	0					non-mobilizable	no_good_hit	564.0	93.085	25.0	0.1992920353982301	NZ_WEHX01000159.1	b-proteobacteria	Sutterella seckii strain ASD393 NODE_159_length_2825_cov_324.709831, whole genome shotgun sequence	True	False
FIJ0154_000000016092	2328	0.9988311286878142	3	3	3	3	2	False	83715	fragment	False	FIJ0154_000000016092	1.0		0	0	False	False	0.9935566782951355	0					non-mobilizable	no_good_hit	1520.0	97.368	70.0	0.0037037669187048763	NZ_LT635860.1	b-proteobacteria	Duodenibacillus massiliensis strain Marseille-P2968T, whole genome shotgun sequence	True	False
FIJ0126_000000018923	2016	0.9988311286878142	4	3	3	3	2	False	83714	fragment	False	FIJ0101_000000013569	0.9811325183833238		0	0	False	False	1.0	0					non-mobilizable	no_good_hit	1546.0	97.477	82.0	0.003767162534166579	NZ_LT635860.1	b-proteobacteria	Duodenibacillus massiliensis strain Marseille-P2968T, whole genome shotgun sequence	True	False
AST0113_000000005942	5697	0.9988303647273018	4	4	4	4	3	True	106678	fragment	False	CHI0117_000000002072	0.7544841134493137		0	0	False	False	1.0	0					non-mobilizable	other	5637.0	92.425	99.0	0.5121884664362379	NZ_WNCH01000065.1	b-proteobacteria	Parasutterella excrementihominis strain BIOML-A6 scaffold65_size10994, whole genome shotgun sequence	False	True
MON0031_000000006700	5254	0.9988303647273018	4	4	4	4	3	True	106678	fragment	False	CHI0117_000000002072	0.5976441271831657		0	0	False	False	0.9969546794891357	0					non-mobilizable	other	5239.0	92.556	99.0	0.47607786065126434	NZ_WNCH01000065.1	b-proteobacteria	Parasutterella excrementihominis strain BIOML-A6 scaffold65_size10994, whole genome shotgun sequence	False	True
ENG0195_000000001557	11289	0.9988294025019644	18	9	6	6	6	False	123888	fragment	False	SPA0082_000000000937	0.8367594422770607		0	0	False	False	1.0	0					non-mobilizable	other	11289.0	99.805	100.0	0.11263571770716908	NZ_SPGG01000016.1	CFB group bacteria	Parabacteroides merdae strain 1001175st1_A1 NODE_16_length_100208_cov_48.2665, whole genome shotgun sequence	False	False
CAN0001_000000006012	7619	0.9988290495430612	12	11	4	6	11	True	97969	maximal	True	CAN0001_000000006012	1.0		1	1	False	False	1.0	0					non-mobilizable	plasmid	7619.0	99.921	100.0	0.03941207816194236	CP059908.1	enterobacteria	Escherichia coli strain 181.1 plasmid p1, complete sequence	False	True
AUS0018_000000002257	11125	0.9988287351026758	19	10	9	8	8	False	123921	fragment	False	AUS0018_000000002257	0.991062471500228		0	0	False	False	1.0	0					non-mobilizable	no_good_hit	7364.0	98.77799999999999	87.0	0.07486342689142311	CP021638.1	other sequences	Unidentified plasmid plasmid apr34_000136F, complete sequence	True	False
ISR0155_000000002344	11744	0.9988280836892758	12	7	5	6	6	True	128650	maximal	False	ISR0154_000000002154	0.954753945424862		0	0	False	False	1.0	0					non-mobilizable	no_good_hit	2267.0	78.827	35.0	0.004648322902661233	NZ_CABIYV010000002.1	firmicutes	Gemmiger formicilis isolate MGYG-HGUT-00084, whole genome shotgun sequence	True	True
CAN0016_000000002975	11896	0.9988279333589052	18	9	6	6	6	False	123888	fragment	False	SPA0082_000000000937	0.8454060690063153		0	0	False	False	1.0	0					non-mobilizable	plasmid	11896.0	99.98299999999999	100.0	0.12100835206868839	CP021638.1	other sequences	Unidentified plasmid plasmid apr34_000136F, complete sequence	False	True
USA0005_01_000000002715	11867	0.9988279333589052	19	9	6	6	6	False	123888	fragment	False	SPA0082_000000000937	0.8433718115138578		0	0	False	False	1.0	0					non-mobilizable	plasmid	10650.0	99.803	100.0	0.13994533077509397	CP059857.1	CFB group bacteria	Bacteroides sp. HF-5287 plasmid pla1, complete sequence	False	True
ISR0774_000000001768	11835	0.9988279333589052	19	9	6	6	6	False	123888	fragment	False	SPA0082_000000000937	0.8448619249467368		0	0	False	False	1.0	0					non-mobilizable	plasmid	11835.0	99.992	100.0	0.15551817488895314	CP059857.1	CFB group bacteria	Bacteroides sp. HF-5287 plasmid pla1, complete sequence	False	True
ISR0151_000000000958	11827	0.9988279333589052	19	9	6	6	6	False	123888	fragment	False	SPA0082_000000000937	0.8451372745794584		0	0	False	False	1.0	0					non-mobilizable	other	11827.0	99.848	100.0	0.11800455053488744	NZ_SPGG01000016.1	CFB group bacteria	Parabacteroides merdae strain 1001175st1_A1 NODE_16_length_100208_cov_48.2665, whole genome shotgun sequence	False	False
CAN0014_000000003440	11748	0.9988279333589052	18	9	6	6	6	False	123888	fragment	False	SPA0082_000000000937	0.8451264043245367		0	0	False	False	1.0	0					non-mobilizable	plasmid	11748.0	99.98299999999999	100.0	0.119502741635215	CP021638.1	other sequences	Unidentified plasmid plasmid apr34_000136F, complete sequence	False	True
USA0063_01_000000001812	11737	0.9988279333589052	18	9	6	6	6	False	123888	fragment	False	SPA0082_000000000937	0.8451367912116815		0	0	False	False	1.0	0					non-mobilizable	other	11737.0	100.0	100.0	0.11711639789238384	NZ_SPGG01000016.1	CFB group bacteria	Parabacteroides merdae strain 1001175st1_A1 NODE_16_length_100208_cov_48.2665, whole genome shotgun sequence	False	False
ISR0127_000000001481	11616	0.9988279333589052	18	9	6	6	6	False	123888	fragment	False	SPA0082_000000000937	0.8446768798799323		0	0	False	False	1.0	0					non-mobilizable	other	11616.0	99.897	100.0	0.11589893022513173	NZ_SPGG01000016.1	CFB group bacteria	Parabacteroides merdae strain 1001175st1_A1 NODE_16_length_100208_cov_48.2665, whole genome shotgun sequence	False	False
ISR0200_000000001457	11615	0.9988279333589052	18	9	6	6	6	False	123888	fragment	False	SPA0082_000000000937	0.8445922714942238		0	0	False	False	1.0	0					non-mobilizable	other	11616.0	99.88799999999999	100.0	0.11589893022513173	NZ_SPGG01000016.1	CFB group bacteria	Parabacteroides merdae strain 1001175st1_A1 NODE_16_length_100208_cov_48.2665, whole genome shotgun sequence	False	False
USA0093_01_000000001573	11556	0.9988279333589052	18	9	6	6	6	False	123888	fragment	False	SPA0082_000000000937	0.8443149368018251		0	0	False	False	1.0	0					non-mobilizable	other	11555.0	99.931	100.0	0.11529019639150567	NZ_SPGG01000016.1	CFB group bacteria	Parabacteroides merdae strain 1001175st1_A1 NODE_16_length_100208_cov_48.2665, whole genome shotgun sequence	False	False
CAN0018_000000002653	11417	0.9988279333589052	18	9	6	6	6	False	123888	fragment	False	SPA0082_000000000937	0.8433017745981392		0	0	False	False	1.0	0					non-mobilizable	other	11414.0	99.991	100.0	0.113893102347118	NZ_SPGG01000016.1	CFB group bacteria	Parabacteroides merdae strain 1001175st1_A1 NODE_16_length_100208_cov_48.2665, whole genome shotgun sequence	False	False
ISR0008_000000000814	11416	0.9988279333589052	18	9	6	6	6	False	123888	fragment	False	SPA0082_000000000937	0.843287501683612		0	0	False	False	1.0	0					non-mobilizable	plasmid	11416.0	100.0	100.0	0.11612529120336931	CP021638.1	other sequences	Unidentified plasmid plasmid apr34_000136F, complete sequence	False	True
ISR0042_000000001568	11397	0.9988279333589052	18	9	6	6	6	False	123888	fragment	False	SPA0082_000000000937	0.8431239180400087		0	0	False	False	1.0	0					non-mobilizable	other	11397.0	100.0	100.0	0.11372345521315663	NZ_SPGG01000016.1	CFB group bacteria	Parabacteroides merdae strain 1001175st1_A1 NODE_16_length_100208_cov_48.2665, whole genome shotgun sequence	False	False
ISR0018_000000001780	11392	0.9988279333589052	18	9	6	6	6	False	123888	fragment	False	SPA0082_000000000937	0.8431916916090174		0	0	False	False	0.9999122023582458	0					non-mobilizable	other	11392.0	100.0	100.0	0.11367355899728565	NZ_SPGG01000016.1	CFB group bacteria	Parabacteroides merdae strain 1001175st1_A1 NODE_16_length_100208_cov_48.2665, whole genome shotgun sequence	False	False
ISR0130_000000002115	11391	0.9988279333589052	18	9	6	6	6	False	123888	fragment	False	SPA0082_000000000937	0.84319171487111		0	0	False	False	1.0	0					non-mobilizable	other	11391.0	100.0	100.0	0.11366357975411145	NZ_SPGG01000016.1	CFB group bacteria	Parabacteroides merdae strain 1001175st1_A1 NODE_16_length_100208_cov_48.2665, whole genome shotgun sequence	False	False
ISR0158_000000001144	11379	0.9988279333589052	18	9	6	6	6	False	123888	fragment	False	SPA0082_000000000937	0.8430655982054039		0	0	False	False	1.0	0					non-mobilizable	other	11379.0	100.0	100.0	0.11354382883602107	NZ_SPGG01000016.1	CFB group bacteria	Parabacteroides merdae strain 1001175st1_A1 NODE_16_length_100208_cov_48.2665, whole genome shotgun sequence	False	False
ISR0126_000000004200	11378	0.9988279333589052	18	9	6	6	6	False	123888	fragment	False	SPA0082_000000000937	0.8430662651922147		0	0	False	False	1.0	0					non-mobilizable	other	11378.0	100.0	100.0	0.11353384959284687	NZ_SPGG01000016.1	CFB group bacteria	Parabacteroides merdae strain 1001175st1_A1 NODE_16_length_100208_cov_48.2665, whole genome shotgun sequence	False	False
ENG0091_000000001768	11377	0.9988279333589052	18	9	6	6	6	False	123888	fragment	False	SPA0082_000000000937	0.8430555062708505		0	0	False	False	1.0	0					non-mobilizable	other	11377.0	100.0	100.0	0.11352387034967268	NZ_SPGG01000016.1	CFB group bacteria	Parabacteroides merdae strain 1001175st1_A1 NODE_16_length_100208_cov_48.2665, whole genome shotgun sequence	False	False
CHI0123_000000001039	11377	0.9988279333589052	18	9	6	6	6	False	123888	fragment	False	SPA0082_000000000937	0.8428576175444299		0	0	False	False	1.0	0					non-mobilizable	other	11377.0	99.965	100.0	0.11352387034967268	NZ_SPGG01000016.1	CFB group bacteria	Parabacteroides merdae strain 1001175st1_A1 NODE_16_length_100208_cov_48.2665, whole genome shotgun sequence	False	False
ISR0259_000000001076	11377	0.9988279333589052	18	9	6	6	6	False	123888	fragment	False	SPA0082_000000000937	0.8430650699425801		0	0	False	False	1.0	0					non-mobilizable	plasmid	11377.0	100.0	100.0	0.11572854250806214	CP021638.1	other sequences	Unidentified plasmid plasmid apr34_000136F, complete sequence	False	True
SPA0132_000000002770	11377	0.9988279333589052	18	9	6	6	6	False	123888	fragment	False	SPA0082_000000000937	0.8430254408562555		0	0	False	False	1.0	0					non-mobilizable	plasmid	11377.0	99.991	100.0	0.11572854250806214	CP021638.1	other sequences	Unidentified plasmid plasmid apr34_000136F, complete sequence	False	True
ENG0013_000000001677	11377	0.9988279333589052	18	9	6	6	6	False	123888	fragment	False	SPA0082_000000000937	0.8429393964526889		0	0	False	False	1.0	0					non-mobilizable	other	11377.0	99.98200000000001	100.0	0.11352387034967268	NZ_SPGG01000016.1	CFB group bacteria	Parabacteroides merdae strain 1001175st1_A1 NODE_16_length_100208_cov_48.2665, whole genome shotgun sequence	False	False
ENG0024_000000002051	11377	0.9988279333589052	18	9	6	6	6	False	123888	fragment	False	SPA0082_000000000937	0.8430555062708505		0	0	False	False	1.0	0					non-mobilizable	other	11377.0	100.0	100.0	0.11352387034967268	NZ_SPGG01000016.1	CFB group bacteria	Parabacteroides merdae strain 1001175st1_A1 NODE_16_length_100208_cov_48.2665, whole genome shotgun sequence	False	False
ISR0182_000000002069	11377	0.9988279333589052	18	9	6	6	6	False	123888	fragment	False	SPA0082_000000000937	0.8430555062708505		0	0	False	False	1.0	0					non-mobilizable	other	11377.0	100.0	100.0	0.11352387034967268	NZ_SPGG01000016.1	CFB group bacteria	Parabacteroides merdae strain 1001175st1_A1 NODE_16_length_100208_cov_48.2665, whole genome shotgun sequence	False	False
MON0031_000000003029	11377	0.9988279333589052	18	9	6	6	6	False	123888	fragment	False	SPA0082_000000000937	0.8425380000133927		0	0	False	False	1.0	0					non-mobilizable	plasmid	11377.0	100.0	100.0	0.11572854250806214	CP021638.1	other sequences	Unidentified plasmid plasmid apr34_000136F, complete sequence	False	True
CHI0152_000000000398	11377	0.9988279333589052	18	9	6	6	6	False	123888	fragment	False	SPA0082_000000000937	0.8430254408562555		0	0	False	False	1.0	0					non-mobilizable	plasmid	11377.0	99.991	100.0	0.11572854250806214	CP021638.1	other sequences	Unidentified plasmid plasmid apr34_000136F, complete sequence	False	True
ISR0148_000000002391	11377	0.9988279333589052	18	9	6	6	6	False	123888	fragment	False	SPA0082_000000000937	0.8429697645797265		0	0	False	False	1.0	0					non-mobilizable	other	11377.0	99.991	100.0	0.11352387034967268	NZ_SPGG01000016.1	CFB group bacteria	Parabacteroides merdae strain 1001175st1_A1 NODE_16_length_100208_cov_48.2665, whole genome shotgun sequence	False	False
ISR0395_000000003082	11377	0.9988279333589052	18	9	6	6	6	False	123888	fragment	False	SPA0082_000000000937	0.8430555062708505		0	0	False	False	1.0	0					non-mobilizable	other	11377.0	100.0	100.0	0.11352387034967268	NZ_SPGG01000016.1	CFB group bacteria	Parabacteroides merdae strain 1001175st1_A1 NODE_16_length_100208_cov_48.2665, whole genome shotgun sequence	False	False
ENG0205_000000001378	11377	0.9988279333589052	18	9	6	6	6	False	123888	fragment	False	SPA0082_000000000937	0.8430555062708505		0	0	False	False	1.0	0					non-mobilizable	other	11377.0	100.0	100.0	0.11352387034967268	NZ_SPGG01000016.1	CFB group bacteria	Parabacteroides merdae strain 1001175st1_A1 NODE_16_length_100208_cov_48.2665, whole genome shotgun sequence	False	False
CHI0055_000000001079	11377	0.9988279333589052	18	9	6	6	6	False	123888	fragment	False	SPA0082_000000000937	0.8430555062708505		0	0	False	False	1.0	0					non-mobilizable	other	11377.0	100.0	100.0	0.11352387034967268	NZ_SPGG01000016.1	CFB group bacteria	Parabacteroides merdae strain 1001175st1_A1 NODE_16_length_100208_cov_48.2665, whole genome shotgun sequence	False	False
ISR0328_000000001818	11377	0.9988279333589052	18	9	6	6	6	False	123888	fragment	False	SPA0082_000000000937	0.8430650699425801		0	0	False	False	1.0	0					non-mobilizable	plasmid	11377.0	100.0	100.0	0.11572854250806214	CP021638.1	other sequences	Unidentified plasmid plasmid apr34_000136F, complete sequence	False	True
ENG0007_000000002049	11377	0.9988279333589052	18	9	6	6	6	False	123888	fragment	False	SPA0082_000000000937	0.8430224341616411		0	0	False	False	1.0	0					non-mobilizable	other	11377.0	99.991	100.0	0.11352387034967268	NZ_SPGG01000016.1	CFB group bacteria	Parabacteroides merdae strain 1001175st1_A1 NODE_16_length_100208_cov_48.2665, whole genome shotgun sequence	False	False
CHI0184_000000000620	11377	0.9988279333589052	18	9	6	6	6	False	123888	fragment	False	SPA0082_000000000937	0.8430555062708505		0	0	False	False	1.0	0					non-mobilizable	other	11377.0	100.0	100.0	0.11352387034967268	NZ_SPGG01000016.1	CFB group bacteria	Parabacteroides merdae strain 1001175st1_A1 NODE_16_length_100208_cov_48.2665, whole genome shotgun sequence	False	False
SPA0130_000000002787	11377	0.9988279333589052	18	9	6	6	6	False	123888	fragment	False	SPA0082_000000000937	0.8429867985689075		0	0	False	False	1.0	0					non-mobilizable	plasmid	11377.0	99.991	100.0	0.11572854250806214	CP021638.1	other sequences	Unidentified plasmid plasmid apr34_000136F, complete sequence	False	True
CHI0120_000000000915	11377	0.9988279333589052	18	9	6	6	6	False	123888	fragment	False	SPA0082_000000000937	0.8429656226124788		0	0	False	False	1.0	0					non-mobilizable	plasmid	11377.0	99.98200000000001	100.0	0.11572854250806214	CP021638.1	other sequences	Unidentified plasmid plasmid apr34_000136F, complete sequence	False	True
CHI0047_000000001200	11377	0.9988279333589052	18	9	6	6	6	False	123888	fragment	False	SPA0082_000000000937	0.8430650699425801		0	0	False	False	1.0	0					non-mobilizable	plasmid	11377.0	100.0	100.0	0.11572854250806214	CP021638.1	other sequences	Unidentified plasmid plasmid apr34_000136F, complete sequence	False	True
MON0045_000000002078	11377	0.9988279333589052	18	9	6	6	6	False	123888	fragment	False	SPA0082_000000000937	0.8425380000133927		0	0	False	False	1.0	0					non-mobilizable	plasmid	11377.0	100.0	100.0	0.11572854250806214	CP021638.1	other sequences	Unidentified plasmid plasmid apr34_000136F, complete sequence	False	True
ENG0197_000000001069	11377	0.9988279333589052	18	9	6	6	6	False	123888	fragment	False	SPA0082_000000000937	0.8430555062708505		0	0	False	False	1.0	0					non-mobilizable	other	11377.0	100.0	100.0	0.11352387034967268	NZ_SPGG01000016.1	CFB group bacteria	Parabacteroides merdae strain 1001175st1_A1 NODE_16_length_100208_cov_48.2665, whole genome shotgun sequence	False	False
ENG0023_000000001603	11377	0.9988279333589052	18	9	6	6	6	False	123888	fragment	False	SPA0082_000000000937	0.8430555062708505		0	0	False	False	1.0	0					non-mobilizable	other	11377.0	100.0	100.0	0.11352387034967268	NZ_SPGG01000016.1	CFB group bacteria	Parabacteroides merdae strain 1001175st1_A1 NODE_16_length_100208_cov_48.2665, whole genome shotgun sequence	False	False
ISR0186_000000001561	11377	0.9988279333589052	18	9	6	6	6	False	123888	fragment	False	SPA0082_000000000937	0.8429896572469824		0	0	False	False	1.0	0					non-mobilizable	other	11377.0	99.991	100.0	0.11352387034967268	NZ_SPGG01000016.1	CFB group bacteria	Parabacteroides merdae strain 1001175st1_A1 NODE_16_length_100208_cov_48.2665, whole genome shotgun sequence	False	False
USA0087_01_000000000826	11377	0.9988279333589052	18	9	6	6	6	False	123888	fragment	False	SPA0082_000000000937	0.8430171484667921		0	0	False	False	1.0	0					non-mobilizable	other	11377.0	99.991	100.0	0.11352387034967268	NZ_SPGG01000016.1	CFB group bacteria	Parabacteroides merdae strain 1001175st1_A1 NODE_16_length_100208_cov_48.2665, whole genome shotgun sequence	False	False
CHI0097_000000000356	11377	0.9988279333589052	18	9	6	6	6	False	123888	fragment	False	SPA0082_000000000937	0.8430650699425801		0	0	False	False	1.0	0					non-mobilizable	plasmid	11377.0	100.0	100.0	0.11572854250806214	CP021638.1	other sequences	Unidentified plasmid plasmid apr34_000136F, complete sequence	False	True
CHI0160_000000001515	11376	0.9988279333589052	18	9	6	6	6	False	123888	fragment	False	SPA0082_000000000937	0.8429908475721041		0	0	False	False	1.0	0					non-mobilizable	plasmid	11377.0	99.991	100.0	0.11572854250806214	CP021638.1	other sequences	Unidentified plasmid plasmid apr34_000136F, complete sequence	False	True
ISR0086_000000002006	11371	0.9988279333589052	18	9	6	6	6	False	123888	fragment	False	SPA0082_000000000937	0.8424683312503048		0	0	False	False	1.0	0					non-mobilizable	plasmid	11377.0	99.93799999999999	100.0	0.11572854250806214	CP021638.1	other sequences	Unidentified plasmid plasmid apr34_000136F, complete sequence	False	True
USA0060_01_000000001543	11351	0.9988279333589052	18	9	6	6	6	False	123888	fragment	False	SPA0082_000000000937	0.841924000695273		0	0	False	False	1.0	0					non-mobilizable	other	11351.0	100.0	100.0	0.11326441002714355	NZ_SPGG01000016.1	CFB group bacteria	Parabacteroides merdae strain 1001175st1_A1 NODE_16_length_100208_cov_48.2665, whole genome shotgun sequence	False	False
USA0053_01_000000001779	11348	0.9988279333589052	18	9	6	6	6	False	123888	fragment	False	SPA0082_000000000937	0.8418492905267765		0	0	False	False	1.0	0					non-mobilizable	other	11348.0	100.0	100.0	0.11323447229762094	NZ_SPGG01000016.1	CFB group bacteria	Parabacteroides merdae strain 1001175st1_A1 NODE_16_length_100208_cov_48.2665, whole genome shotgun sequence	False	False
USA0082_01_000000002325	11340	0.9988279333589052	18	9	6	6	6	False	123888	fragment	False	SPA0082_000000000937	0.8417330417945839		0	0	False	False	1.0	0					non-mobilizable	other	11340.0	99.991	100.0	0.11315463835222736	NZ_SPGG01000016.1	CFB group bacteria	Parabacteroides merdae strain 1001175st1_A1 NODE_16_length_100208_cov_48.2665, whole genome shotgun sequence	False	False
ISR0161_000000002257	11339	0.9988279333589052	18	9	6	6	6	False	123888	fragment	False	SPA0082_000000000937	0.8417814101743638		0	0	False	False	1.0	0					non-mobilizable	other	11339.0	100.0	100.0	0.11314465910905316	NZ_SPGG01000016.1	CFB group bacteria	Parabacteroides merdae strain 1001175st1_A1 NODE_16_length_100208_cov_48.2665, whole genome shotgun sequence	False	False
ISR0062_000000002164	11339	0.9988279333589052	18	9	6	6	6	False	123888	fragment	False	SPA0082_000000000937	0.8417756489020887		0	0	False	False	0.9993826746940613	0					non-mobilizable	plasmid	11339.0	99.991	100.0	0.11534196685622437	CP021638.1	other sequences	Unidentified plasmid plasmid apr34_000136F, complete sequence	False	True
USA0130_01_000000003383	11337	0.9988279333589052	18	9	6	6	6	False	123888	fragment	False	SPA0082_000000000937	0.8417713182398102		0	0	False	False	1.0	0					non-mobilizable	other	11337.0	100.0	100.0	0.11312470062270477	NZ_SPGG01000016.1	CFB group bacteria	Parabacteroides merdae strain 1001175st1_A1 NODE_16_length_100208_cov_48.2665, whole genome shotgun sequence	False	False
CHI0169_000000001150	11337	0.9988279333589052	18	9	6	6	6	False	123888	fragment	False	SPA0082_000000000937	0.8417713182398102		0	0	False	False	1.0	0					non-mobilizable	other	11337.0	100.0	100.0	0.11312470062270477	NZ_SPGG01000016.1	CFB group bacteria	Parabacteroides merdae strain 1001175st1_A1 NODE_16_length_100208_cov_48.2665, whole genome shotgun sequence	False	False
ENG0053_000000002354	11337	0.9988279333589052	18	9	6	6	6	False	123888	fragment	False	SPA0082_000000000937	0.8417102308306476		0	0	False	False	1.0	0					non-mobilizable	other	11337.0	99.991	100.0	0.11312470062270477	NZ_SPGG01000016.1	CFB group bacteria	Parabacteroides merdae strain 1001175st1_A1 NODE_16_length_100208_cov_48.2665, whole genome shotgun sequence	False	False
ENG0203_000000000985	11337	0.9988279333589052	18	9	6	6	6	False	123888	fragment	False	SPA0082_000000000937	0.8417713182398102		0	0	False	False	1.0	0					non-mobilizable	other	11337.0	100.0	100.0	0.11312470062270477	NZ_SPGG01000016.1	CFB group bacteria	Parabacteroides merdae strain 1001175st1_A1 NODE_16_length_100208_cov_48.2665, whole genome shotgun sequence	False	False
AUS0014_000000002721	11337	0.9988279333589052	18	9	6	6	6	False	123888	fragment	False	SPA0082_000000000937	0.8417808819115399		0	0	False	False	1.0	0					non-mobilizable	plasmid	11337.0	100.0	100.0	0.11532162076928555	CP021638.1	other sequences	Unidentified plasmid plasmid apr34_000136F, complete sequence	False	True
CHI0129_000000001579	11337	0.9988279333589052	18	9	6	6	6	False	123888	fragment	False	SPA0082_000000000937	0.8417713182398102		0	0	False	False	1.0	0					non-mobilizable	other	11337.0	100.0	100.0	0.11312470062270477	NZ_SPGG01000016.1	CFB group bacteria	Parabacteroides merdae strain 1001175st1_A1 NODE_16_length_100208_cov_48.2665, whole genome shotgun sequence	False	False
CHI0157_000000000673	11337	0.9988279333589052	18	9	6	6	6	False	123888	fragment	False	SPA0082_000000000937	0.841695142337298		0	0	False	False	1.0	0					non-mobilizable	plasmid	11337.0	99.991	100.0	0.11532162076928555	CP021638.1	other sequences	Unidentified plasmid plasmid apr34_000136F, complete sequence	False	True
ENG0192_000000000926	11337	0.9988279333589052	18	9	6	6	6	False	123888	fragment	False	SPA0082_000000000937	0.8417713182398102		0	0	False	False	1.0	0					non-mobilizable	other	11337.0	100.0	100.0	0.11312470062270477	NZ_SPGG01000016.1	CFB group bacteria	Parabacteroides merdae strain 1001175st1_A1 NODE_16_length_100208_cov_48.2665, whole genome shotgun sequence	False	False
USA0117_01_000000002233	11337	0.9988279333589052	18	9	6	6	6	False	123888	fragment	False	SPA0082_000000000937	0.8415694688474072		0	0	False	False	1.0	0					non-mobilizable	other	11337.0	99.97399999999999	100.0	0.11312470062270477	NZ_SPGG01000016.1	CFB group bacteria	Parabacteroides merdae strain 1001175st1_A1 NODE_16_length_100208_cov_48.2665, whole genome shotgun sequence	False	False
ENG0090_000000001584	11337	0.9988279333589052	18	9	6	6	6	False	123888	fragment	False	SPA0082_000000000937	0.8417713182398102		0	0	False	False	1.0	0					non-mobilizable	other	11337.0	100.0	100.0	0.11312470062270477	NZ_SPGG01000016.1	CFB group bacteria	Parabacteroides merdae strain 1001175st1_A1 NODE_16_length_100208_cov_48.2665, whole genome shotgun sequence	False	False
SPA0040_000000002474	11337	0.9988279333589052	18	9	6	6	6	False	123888	fragment	False	SPA0082_000000000937	0.8417713182398102		0	0	False	False	1.0	0					non-mobilizable	other	11337.0	100.0	100.0	0.11312470062270477	NZ_SPGG01000016.1	CFB group bacteria	Parabacteroides merdae strain 1001175st1_A1 NODE_16_length_100208_cov_48.2665, whole genome shotgun sequence	False	False
SPA0120_000000003589	11337	0.9988279333589052	18	9	6	6	6	False	123888	fragment	False	SPA0082_000000000937	0.8417808819115399		0	0	False	False	1.0	0					non-mobilizable	plasmid	11337.0	100.0	100.0	0.11532162076928555	CP021638.1	other sequences	Unidentified plasmid plasmid apr34_000136F, complete sequence	False	True
ENG0094_000000001486	11337	0.9988279333589052	18	9	6	6	6	False	123888	fragment	False	SPA0082_000000000937	0.8416855786655675		0	0	False	False	1.0	0					non-mobilizable	other	11337.0	99.991	100.0	0.11312470062270477	NZ_SPGG01000016.1	CFB group bacteria	Parabacteroides merdae strain 1001175st1_A1 NODE_16_length_100208_cov_48.2665, whole genome shotgun sequence	False	False
ENG0060_000000001951	11337	0.9988279333589052	18	9	6	6	6	False	123888	fragment	False	SPA0082_000000000937	0.8417713182398102		0	0	False	False	1.0	0					non-mobilizable	other	11337.0	100.0	100.0	0.11312470062270477	NZ_SPGG01000016.1	CFB group bacteria	Parabacteroides merdae strain 1001175st1_A1 NODE_16_length_100208_cov_48.2665, whole genome shotgun sequence	False	False
CHI0058_000000001073	11337	0.9988279333589052	18	9	6	6	6	False	123888	fragment	False	SPA0082_000000000937	0.8417713182398102		0	0	False	False	1.0	0					non-mobilizable	other	11337.0	100.0	100.0	0.11312470062270477	NZ_SPGG01000016.1	CFB group bacteria	Parabacteroides merdae strain 1001175st1_A1 NODE_16_length_100208_cov_48.2665, whole genome shotgun sequence	False	False
ISR0005_000000000928	11337	0.9988279333589052	18	9	6	6	6	False	123888	fragment	False	SPA0082_000000000937	0.8417808819115399		0	0	False	False	0.9992061257362366	0					non-mobilizable	plasmid	11337.0	100.0	100.0	0.11532162076928555	CP021638.1	other sequences	Unidentified plasmid plasmid apr34_000136F, complete sequence	False	True
USA0030_01_000000001367	11337	0.9988279333589052	18	9	6	6	6	False	123888	fragment	False	SPA0082_000000000937	0.8417713182398102		0	0	False	False	1.0	0					non-mobilizable	other	11337.0	100.0	100.0	0.11312470062270477	NZ_SPGG01000016.1	CFB group bacteria	Parabacteroides merdae strain 1001175st1_A1 NODE_16_length_100208_cov_48.2665, whole genome shotgun sequence	False	False
ISR0317_000000001248	11337	0.9988279333589052	18	9	6	6	6	False	123888	fragment	False	SPA0082_000000000937	0.8417713182398102		0	0	False	False	1.0	0					non-mobilizable	other	11337.0	100.0	100.0	0.11312470062270477	NZ_SPGG01000016.1	CFB group bacteria	Parabacteroides merdae strain 1001175st1_A1 NODE_16_length_100208_cov_48.2665, whole genome shotgun sequence	False	False
SPA0127_000000002323	11337	0.9988279333589052	18	9	6	6	6	False	123888	fragment	False	SPA0082_000000000937	0.8416861538204856		0	0	False	False	0.9999117851257324	0					non-mobilizable	other	11337.0	99.991	100.0	0.11312470062270477	NZ_SPGG01000016.1	CFB group bacteria	Parabacteroides merdae strain 1001175st1_A1 NODE_16_length_100208_cov_48.2665, whole genome shotgun sequence	False	False
ENG0122_000000002190	11337	0.9988279333589052	18	9	6	6	6	False	123888	fragment	False	SPA0082_000000000937	0.8417713182398102		0	0	False	False	1.0	0					non-mobilizable	other	11337.0	100.0	100.0	0.11312470062270477	NZ_SPGG01000016.1	CFB group bacteria	Parabacteroides merdae strain 1001175st1_A1 NODE_16_length_100208_cov_48.2665, whole genome shotgun sequence	False	False
CHI0185_000000001447	11337	0.9988279333589052	18	9	6	6	6	False	123888	fragment	False	SPA0082_000000000937	0.84158981798631		0	0	False	False	1.0	0					non-mobilizable	plasmid	11337.0	99.956	100.0	0.11532162076928555	CP021638.1	other sequences	Unidentified plasmid plasmid apr34_000136F, complete sequence	False	True
ENG0211_000000002907	11337	0.9988279333589052	18	9	6	6	6	False	123888	fragment	False	SPA0082_000000000937	0.8417371310279241		0	0	False	False	1.0	0					non-mobilizable	other	11337.0	99.991	100.0	0.11312470062270477	NZ_SPGG01000016.1	CFB group bacteria	Parabacteroides merdae strain 1001175st1_A1 NODE_16_length_100208_cov_48.2665, whole genome shotgun sequence	False	False
DEN0069_000000002547	11337	0.9988279333589052	19	9	6	6	6	False	123888	fragment	False	SPA0082_000000000937	0.841649188097567		0	0	False	False	1.0	0					non-mobilizable	plasmid	11337.0	99.98200000000001	100.0	0.11532162076928555	CP021638.1	other sequences	Unidentified plasmid plasmid apr34_000136F, complete sequence	False	True
CHI0135_000000001688	11337	0.9988279333589052	18	9	6	6	6	False	123888	fragment	False	SPA0082_000000000937	0.8417713182398102		0	0	False	False	1.0	0					non-mobilizable	other	11337.0	100.0	100.0	0.11312470062270477	NZ_SPGG01000016.1	CFB group bacteria	Parabacteroides merdae strain 1001175st1_A1 NODE_16_length_100208_cov_48.2665, whole genome shotgun sequence	False	False
ISR0105_000000000924	11337	0.9988279333589052	18	9	6	6	6	False	123888	fragment	False	SPA0082_000000000937	0.84169256822185		0	0	False	False	1.0	0					non-mobilizable	other	11337.0	99.991	100.0	0.11312470062270477	NZ_SPGG01000016.1	CFB group bacteria	Parabacteroides merdae strain 1001175st1_A1 NODE_16_length_100208_cov_48.2665, whole genome shotgun sequence	False	False
ENG0154_000000002026	11323	0.9988279333589052	18	9	6	6	6	False	123888	fragment	False	SPA0082_000000000937	0.8407400701178094		0	0	False	False	1.0	0					non-mobilizable	other	11323.0	99.991	100.0	0.11298499121826601	NZ_SPGG01000016.1	CFB group bacteria	Parabacteroides merdae strain 1001175st1_A1 NODE_16_length_100208_cov_48.2665, whole genome shotgun sequence	False	False
SPA0009_000000002690	11315	0.9988279333589052	18	9	6	6	6	False	123888	fragment	False	SPA0082_000000000937	0.840420240880238		0	0	False	False	1.0	0					non-mobilizable	plasmid	11315.0	99.991	100.0	0.11509781381295842	CP021638.1	other sequences	Unidentified plasmid plasmid apr34_000136F, complete sequence	False	True
ISR0804_000000001675	11297	0.9988279333589052	18	9	6	6	6	False	123888	fragment	False	SPA0082_000000000937	0.8398255828656263		0	0	False	False	1.0	0					non-mobilizable	other	11297.0	99.991	100.0	0.11272553089573686	NZ_SPGG01000016.1	CFB group bacteria	Parabacteroides merdae strain 1001175st1_A1 NODE_16_length_100208_cov_48.2665, whole genome shotgun sequence	False	False
ENG0144_000000001921	11278	0.9988279333589052	18	9	6	6	6	False	123888	fragment	False	SPA0082_000000000937	0.8394912581551924		0	0	False	False	1.0	0					non-mobilizable	plasmid	11272.0	99.814	99.0	0.11466037294377358	CP021638.1	other sequences	Unidentified plasmid plasmid apr34_000136F, complete sequence	False	True
CHI0036_000000000867	11277	0.9988279333589052	18	9	6	6	6	False	123888	fragment	False	SPA0082_000000000937	0.8383301612590631		0	0	False	False	0.9994679689407349	0					non-mobilizable	plasmid	11277.0	99.991	100.0	0.11471123816112067	CP021638.1	other sequences	Unidentified plasmid plasmid apr34_000136F, complete sequence	False	True
AST0153_000000002250	11269	0.9988279333589052	18	9	6	6	6	False	123888	fragment	False	SPA0082_000000000937	0.8366900499058157		0	0	False	False	1.0	0					non-mobilizable	other	11269.0	99.991	100.0	0.11244611208685933	NZ_SPGG01000016.1	CFB group bacteria	Parabacteroides merdae strain 1001175st1_A1 NODE_16_length_100208_cov_48.2665, whole genome shotgun sequence	False	False
ISR0375_000000001046	11261	0.9988279333589052	18	9	6	6	6	False	123888	fragment	False	SPA0082_000000000937	0.8305013020440521		0	0	False	False	0.9999111890792847	0					non-mobilizable	plasmid	11146.0	99.964	100.0	0.11337856946662733	CP021638.1	other sequences	Unidentified plasmid plasmid apr34_000136F, complete sequence	False	True
ISR0830_000000001384	11234	0.9988279333589052	19	9	6	6	6	False	123888	fragment	False	SPA0082_000000000937	0.8349880169579064		0	0	False	False	1.0	0					non-mobilizable	plasmid	11234.0	99.991	100.0	0.11427379729193583	CP021638.1	other sequences	Unidentified plasmid plasmid apr34_000136F, complete sequence	False	True
CHI0154_000000002156	11061	0.9988279333589052	17	9	6	6	6	False	123888	fragment	False	SPA0082_000000000937	0.8336900964391755		0	0	False	False	1.0	0					non-mobilizable	plasmid	11061.0	100.0	100.0	0.11251386077172708	CP021638.1	other sequences	Unidentified plasmid plasmid apr34_000136F, complete sequence	False	True
CHI0119_000000000679	11021	0.9988279333589052	17	9	6	6	6	False	123888	fragment	False	SPA0082_000000000937	0.8322398938420015		0	0	False	False	1.0	0					non-mobilizable	plasmid	11021.0	99.98200000000001	100.0	0.11210693903295049	CP021638.1	other sequences	Unidentified plasmid plasmid apr34_000136F, complete sequence	False	True
DEN0051_000000042264	1165	0.9988269523362387	2	1	1	1	1	False	72392	fragment	False	DEN0051_000000042264	1.0		0	0	False	False	0.9622317552566528	0					non-mobilizable	no_good_hit								True	False
ISR0339_000000013637	1154	0.9988269523362387	2	1	1	1	1	False	72392	fragment	False	DEN0051_000000042264	0.9952789699570815		0	0	False	False	0.9818024039268494	0					non-mobilizable	no_good_hit								True	False
ISR0261_000000000755	16004	0.9988267785451584	15	7	5	6	5	True	58672	backbone	True	ISR0261_000000000755	0.9998277264211296	PS255|PS256	4	1	True	True	0.9999375343322754	9					non-mobilizable	no_good_hit	922.0	72.45100000000001	6.0	0.015336473986451635	NZ_FQZY01000026.1	firmicutes	Hespellia stercorisuis DSM 15480, whole genome shotgun sequence	True	True
ISR0113_000000000699	15979	0.9988267785451584	15	7	5	6	5	True	58672	backbone	False	ISR0261_000000000755	0.99828214236647	PS255|PS256	0	0	True	True	0.9998748302459717	8					non-mobilizable	no_good_hit	922.0	72.45100000000001	6.0	0.015336473986451635	NZ_FQZY01000026.1	firmicutes	Hespellia stercorisuis DSM 15480, whole genome shotgun sequence	True	True
ISR0049_000000001253	15959	0.9988267785451584	15	7	5	6	5	True	58672	backbone	False	ISR0261_000000000755	0.9983131767402112	PS255|PS256	0	0	True	True	0.9999373555183411	31					non-mobilizable	no_good_hit	922.0	72.45100000000001	6.0	0.015336473986451635	NZ_FQZY01000026.1	firmicutes	Hespellia stercorisuis DSM 15480, whole genome shotgun sequence	True	True
ISR0787_000000006765	2103	0.9988251339676713	3	1	1	1	1	False	96407	fragment	False	ISR0787_000000006765	1.0		0	0	False	False	0.996195912361145	0					non-mobilizable	no_good_hit	1155.0	95.844	77.0	0.011456171163978924	NZ_SPGG01000016.1	CFB group bacteria	Parabacteroides merdae strain 1001175st1_A1 NODE_16_length_100208_cov_48.2665, whole genome shotgun sequence	True	False
ISR0164_000000018033	1555	0.9988251339676713	2	1	1	1	1	False	30280	fragment	False	ISR0164_000000018033	1.0		0	0	False	False	1.0	0					non-mobilizable	no_good_hit	772.0	94.171	69.0	0.010053355060845795	CP059857.1	CFB group bacteria	Bacteroides sp. HF-5287 plasmid pla1, complete sequence	True	False
ENG0145_000000020800	1387	0.9988249518041152	3	2	2	2	1	False	57470	fragment	False	ENG0145_000000020800	1.0		0	0	False	False	0.9963951110839844	0					non-mobilizable	no_good_hit	441.0	77.324	32.0	0.0013856317249694625	NZ_AAXG02000028.1	firmicutes	Pseudoflavonifractor capillosus ATCC 29799 B_capillosus-2.0.1_Cont255, whole genome shotgun sequence	True	False
ENG0051_000000002793	9531	0.9988244052820708	15	3	3	3	3	False	91302	maximal	True	ENG0051_000000002793	1.0		1	1	False	False	0.9983212947845459	0					non-mobilizable	no_good_hit	3214.0	89.359	53.0	0.05600255201502853	MK415407.1	viruses	Phage FAKO27_000271F, complete genome	True	False
ENG0095_000000006562	4130	0.9988242746771988	4	4	3	3	4	True	120501	backbone	False	FIJ0011_000000010251	0.05984017753499238	PS843	0	0	True	True	1.0	114	rep_cluster_1778,rep_cluster_1778	MOBQ		MOBQ,MOBQ	mobilizable	plasmid	3707.0	99.676	100.0	0.90589098020044	CP054332.1	enterobacteria	Escherichia coli strain SCU-121 plasmid pSCU-121-4, complete sequence	False	True
MON0041_000000048720	1416	0.9988229893374394	3	2	2	2	1	False	11780	fragment	False	MON0041_000000048720	1.0		0	0	False	False	0.9992938041687012	0					non-mobilizable	no_good_hit								True	False
CHI0117_000000012111	1203	0.9988228644868248	3	1	1	1	1	False	82013	fragment	False	CHI0117_000000012111	1.0		0	0	False	False	1.0	0					non-mobilizable	other	1144.0	93.35700000000001	95.0	0.5593137254901961	NZ_CABMGA010000057.1	firmicutes	Ruminococcus callidus isolate MGYG-HGUT-02295, whole genome shotgun sequence	False	False
MAD0040_000000000390	22611	0.9988224673486265	27	24	5	18	24	True	19794	fragment	False	MAD0040_000000000390	1.0		0	0	False	False	0.9999557733535767	0			MPF_F		non-mobilizable	plasmid	9543.0	95.59899999999999	98.0	0.12826759994615694	CP058082.1	enterobacteria	Escherichia coli strain RHB01-C23 plasmid pRHB01-C23_3, complete sequence	False	True
USA0037_01_000000007687	4647	0.998822147332687	10	2	1	2	2	True	1779	fragment	False	USA0037_01_000000007687	1.0		0	0	False	False	0.9967721104621887	0					non-mobilizable	no_good_hit	46.0	100.0	1.0	1.7968741577152385e-05	NZ_CP009240.1	firmicutes	Megasphaera elsdenii 14-14 chromosome, complete genome	True	True
SPA0051_000000002005	10631	0.9988219044510379	18	8	6	6	5	False	123888	fragment	False	SPA0082_000000000937	0.76919378191518		0	0	False	False	1.0	0					non-mobilizable	plasmid	8457.0	98.92399999999999	98.0	0.08598256340349342	CP021638.1	other sequences	Unidentified plasmid plasmid apr34_000136F, complete sequence	False	True
SPA0049_000000002010	10517	0.9988219044510379	18	8	6	6	5	False	123888	fragment	False	SPA0082_000000000937	0.7528654298429451		0	0	False	False	1.0	0					non-mobilizable	plasmid	8363.0	98.92399999999999	98.0	0.08502629731736844	CP021638.1	other sequences	Unidentified plasmid plasmid apr34_000136F, complete sequence	False	True
ENG0115_000000001513	10508	0.9988219044510379	17	8	6	6	5	False	123888	fragment	False	SPA0082_000000000937	0.7400310637297536		0	0	False	False	0.9988580346107483	0					non-mobilizable	plasmid	8445.0	98.958	98.0	0.08586048688186045	CP021638.1	other sequences	Unidentified plasmid plasmid apr34_000136F, complete sequence	False	True
ISR0811_000000007527	1983	0.9988212798095616	3	1	1	1	1	False	21682	fragment	False	ISR0811_000000007527	1.0		0	0	False	False	0.9737771153450012	0					non-mobilizable	no_good_hit								True	False
MON0037_000000030530	2303	0.998821140087945	3	2	1	1	2	False	39465	fragment	False	MON0060_000000015594	0.9470507050705069		0	0	False	False	0.9995657801628113	0					non-mobilizable	no_good_hit	29.0	100.0	1.0	0.0037909558624424585	MF807212.1	firmicutes	Streptococcus thermophilus strain CS17 plasmid pCS17-A, complete sequence	True	False
SPA0141_000000006827	3421	0.9988205281318108	11	2	1	1	2	False	3482	maximal	True	SPA0141_000000006827	1.0		2	1	False	False	0.9915229678153992	0					non-mobilizable	no_good_hit	525.0	96.571	22.0	0.00024337353882808427	CP031477.1	g-proteobacteria	Haemophilus parainfluenzae strain M27794 chromosome, complete genome	True	False
ISR0368_000000008328	1568	0.9988205262386995	1	1	1	1	1	False	106764	fragment	False	ISR0368_000000008328	0.977558658853907		0	0	False	False	0.9993622303009033	0					non-mobilizable	no_good_hit								True	False
AST0111_000000014564	1299	0.9988205262386995	1	1	1	1	1	False	106762	fragment	False	SPA0132_000000027757	0.6141975308641975		0	0	False	False	0.986143171787262	0					non-mobilizable	no_good_hit								True	False
MON0029_000000029474	1128	0.9988205262386995	1	1	1	1	1	False	12534	fragment	False	SPA0101_000000033302	0.9576198630136986		0	0	False	False	1.0	0					non-mobilizable	no_good_hit								True	False
CHI0063_000000002233	5447	0.998820336566016	7	5	0	3	5	False	108862	maximal	False	ENG0123_000000001959	0.9640935004430089	PS676	0	0	True	True	1.0	139	rep_cluster_2350	MOBP		MOBP	mobilizable	plasmid	3859.0	95.439	100.0	0.7057632111949917	CP033358.1	enterobacteria	Salmonella enterica subsp. enterica strain EQAS2016S1 plasmid pEQAS2016S1-3, complete sequence	False	True
DEN0070_000000017382	1953	0.9988196327601991	3	2	2	1	1	False	71647	fragment	False	DEN0070_000000017382	1.0		0	0	False	False	1.0	0					non-mobilizable	no_good_hit	33.0	100.0	2.0	0.0007186328010959151	NZ_QEKJ01000022.1	firmicutes	Agathobaculum butyriciproducens strain DSM 100391 Ga0215719_122, whole genome shotgun sequence	True	False
MON0004_000000009600	3719	0.998817492269612	6	6	3	4	6	True	85197	maximal	True	MON0004_000000009600	1.0		1	1	False	False	1.0	0					non-mobilizable	chromosome	3719.0	99.624	100.0	0.0006293970400056473	CP050200.1	enterobacteria	Escherichia coli strain RH-024-MS chromosome	False	True
FIJ0105_000000005414	5202	0.9988173208245292	9	6	3	6	2	False	44756	fragment	False	FIJ0105_000000005414	1.0		0	0	False	False	0.9967319965362549	0					non-mobilizable	no_good_hit	39.0	100.0	1.0	0.0009249567947812964	NZ_LPTR01000022.1	enterobacteria	Shigella boydii strain 600384 600384_23, whole genome shotgun sequence	True	False
CHI0185_000000005745	3573	0.9988161532959844	6	2	2	2	2	True	86108	maximal	False	ISR0040_000000007781	0.9446653104617918		0	0	True	True	1.0	15					non-mobilizable	no_good_hit								True	True
ISR0167_000000011654	2548	0.998816090817722	3	3	2	3	2	False	30184	fragment	False	ISR0167_000000011654	1.0		0	0	False	False	0.9850863218307495	0					non-mobilizable	no_good_hit								True	False
ENG0066_000000004971	3617	0.9988159896973612	6	6	3	4	4	False	67413	maximal	True	ENG0066_000000004971	1.0		1	1	False	False	0.9759469032287598	0					non-mobilizable	no_good_hit	1264.0	93.038	35.0	0.028936326324719694	NZ_CABIWU010000017.1	firmicutes	Catenibacterium mitsuokai isolate MGYG-HGUT-00026, whole genome shotgun sequence	True	False
ENG0055_000000007383	2610	0.9988158453282252	4	2	2	2	1	True	123258	backbone	False	ISR0072_000000011567	0.04097525347250871	PS121|PS629|PS654|PS88|PS886	0	0	True	True	1.0	88					non-mobilizable	no_good_hit	948.0	81.118	49.0	0.7558609539207761	NZ_JAAIQH010000056.1	firmicutes	Anaerostipes hadrus strain MSK.14.23 NODE_65_length_1237_cov_4052.28, whole genome shotgun sequence	True	True
BAN0020_000000000146	28386	0.9988156310011572	32	31	12	16	30	False	97758	fragment	False	BAN0020_000000000146	1.0		0	0	False	False	0.9999647736549377	0	rep_cluster_488				non-mobilizable	plasmid	17575.0	99.943	100.0	0.15535456948607096	MF554642.1	bacteria	uncultured bacterium clone AA-105 plasmid pTIC, complete sequence	False	True
MAD0036_000000000980	16856	0.998815308313758	16	8	5	8	3	True	71579	fragment	False	MAD0036_000000000980	1.0		0	0	False	False	1.0	0					non-mobilizable	no_good_hit								True	True
ISR0120_000000004370	5900	0.9988150055028812	7	4	3	4	3	True	32299	maximal	True	ISR0120_000000004370	1.0		1	1	True	True	1.0	30					non-mobilizable	no_good_hit	219.0	86.758	4.0	0.041507268553940324	HG796773.1	bacteria	Uncultured bacterium plasmid pRGF00006	True	True
AST0007_000000004713	3981	0.998814305127251	5	1	1	1	1	False	127192	fragment	False	AST0007_000000004713	1.0		0	0	False	False	0.9974880814552307	0					non-mobilizable	no_good_hit	825.0	84.485	44.0	0.01819483920059083	CP021588.1	other sequences	Unidentified plasmid plasmid FAKO27_6411, complete sequence	True	False
ISR0042_000000001756	10432	0.9988140822202184	10	6	5	6	6	True	36391	maximal	True	ISR0042_000000001756	1.0		1	1	False	False	0.9967408180236816	0					non-mobilizable	chromosome	9023.0	95.35600000000001	99.0	0.004019964709927106	CP040804.1	firmicutes	Streptococcus salivarius strain LAB813 chromosome, complete genome	False	True
ENG0014_000000003404	7773	0.9988131773294412	6	5	4	5	4	False	66936	maximal	True	ENG0014_000000003404	1.0		1	1	False	False	0.9984561800956726	0					non-mobilizable	no_good_hit	2300.0	74.565	41.0	0.0006308785303142693	NZ_CP039396.1	CFB group bacteria	Duncaniella dubosii strain H5 chromosome	True	False
ISR0185_000000003355	8129	0.9988128011688744	11	9	3	4	7	True	130678	backbone	True	ISR0185_000000003355	0.9815207643875216	PS1043|PS1044|PS1115|PS1117|PS1118|PS1119|PS1120|PS122|PS690|PS757|PS758|PS827|PS829|PS830|PS890|PS891|PS892|PS996	1	1	True	True	1.0	142	rep_cluster_1152,rep_cluster_1320	MOBQ			mobilizable	no_good_hit	4546.0	99.67	75.0	0.6446808510638298	KP691637.1	high GC Gram+	Bifidobacterium longum subsp. longum EK13 plasmid pEK13, complete sequence	True	True
FIJ0022_000000001461	13112	0.9988119580044742	19	10	8	8	6	False	123888	fragment	False	SPA0082_000000000937	0.8186570286167376		0	0	False	False	1.0	0					non-mobilizable	plasmid	8828.0	98.969	92.0	0.0897567625306463	CP021638.1	other sequences	Unidentified plasmid plasmid apr34_000136F, complete sequence	False	True
AST0007_000000005814	3243	0.9988112611407126	5	4	4	4	3	False	127153	fragment	False	AST0007_000000005814	1.0		0	0	False	False	1.0	0					non-mobilizable	no_good_hit	559.0	78.533	17.0	0.00014333402680191624	CP060636.1	firmicutes	Eubacterium sp. NSJ-61 chromosome, complete genome	True	False
ISR0135_000000005663	3278	0.9988109346860541	3	2	2	2	2	False	37491	fragment	False	ISR0135_000000005663	1.0		0	0	False	False	0.9975594878196716	0					non-mobilizable	no_good_hit	1377.0	95.64299999999999	42.0	0.03079470939730994	CP021588.1	other sequences	Unidentified plasmid plasmid FAKO27_6411, complete sequence	True	False
USA0017_01_000000012013	2296	0.9988109346860541	2	2	2	2	2	False	1898	fragment	False	USA0017_01_000000012013	1.0		0	0	False	False	1.0	0					non-mobilizable	no_good_hit	905.0	93.92299999999999	39.0	0.020231407918000134	CP021588.1	other sequences	Unidentified plasmid plasmid FAKO27_6411, complete sequence	True	False
ISR0209_000000000848	24008	0.9988109227357268	19	8	7	8	2	True	86178	fragment	False	ISR0209_000000000848	1.0		0	0	False	False	0.999916672706604	0					non-mobilizable	no_good_hit	1973.0	79.219	8.0	0.028794685882893703	NZ_CYXX01000021.1	firmicutes	Roseburia inulinivorans strain 2789STDY5608887, whole genome shotgun sequence	True	True
ISR0057_000000000810	15261	0.9988107834656212	16	16	13	15	15	False	78338	maximal	True	ISR0057_000000000810	1.0		1	1	True	True	1.0	86					non-mobilizable	plasmid	6361.0	99.95299999999999	94.0	0.026869682042095836	MT570100.1	enterobacteria	Klebsiella quasipneumoniae strain 201313294 plasmid p13294-1NR	False	True
SPA0030_000000005986	4969	0.9988104055989084	9	4	1	4	3	False	103028	maximal	True	SPA0030_000000005986	1.0		1	1	False	False	0.9997987747192383	0					non-mobilizable	no_good_hit	895.0	81.676	18.0	0.11992420140768814	LN852988.1		Uncultured prokaryote from Rat gut metagenome metamobilome, plasmid pRGRH0318	True	False
USA0011_01_000000002772	12914	0.9988102233696982	21	4	2	4	3	False	60269	maximal	False	ISR0216_000000001527	0.9285201106167535	PS123	0	0	False	True	1.0	0					non-mobilizable	no_good_hit	660.0	78.939	5.0	0.1345005149330587	MK232427.1	viruses	Uncultured human fecal virus clone B.wexlerae_B10.V07.G16_6-CL25_c2 sequence	True	True
ISR0038_000000025992	1357	0.9988100994156536	4	2	2	2	2	False	36607	fragment	False	ISR0288_000000019531	0.5162549367055449		0	0	False	False	1.0	0					non-mobilizable	no_good_hit	258.0	74.806	19.0	0.0008449020347779043	NZ_FMJR01000132.1	firmicutes	Robinsoniella peoriensis isolate 6600698, whole genome shotgun sequence	True	False
FIJ0052_000000010474	2719	0.9988089180371522	5	5	3	5	4	False	46480	fragment	False	FIJ0112_000000009862	0.9991401555638454		0	0	False	False	1.0	0					non-mobilizable	no_good_hit	895.0	82.346	33.0	0.024366123671126005	NZ_FOXF01000023.1	g-proteobacteria	Ruminobacter amylophilus strain DSM 1361, whole genome shotgun sequence	True	False
FIJ0144_000000011852	2659	0.9988089180371522	5	5	3	5	4	False	46480	fragment	False	FIJ0112_000000009862	0.9844424361764492		0	0	False	False	1.0	0					non-mobilizable	no_good_hit	895.0	82.346	33.0	0.024366123671126005	NZ_FOXF01000023.1	g-proteobacteria	Ruminobacter amylophilus strain DSM 1361, whole genome shotgun sequence	True	False
SPA0052_000000009340	3099	0.9988088603988328	5	3	2	1	2	False	6535	fragment	False	SPA0052_000000009340	1.0		0	0	False	False	0.9854791760444641	0					non-mobilizable	no_good_hit	58.0	91.37899999999999	2.0	0.0006656934306569343	NZ_WJID01000019.1	firmicutes	Gracilibacillus thailandensis strain TP2-8 contig19, whole genome shotgun sequence	True	False
USA0054_01_000000001062	11234	0.9988078463328228	19	8	6	6	5	False	123888	fragment	False	SPA0082_000000000937	0.8013069078812878		0	0	False	False	1.0	0					non-mobilizable	plasmid	8899.0	99.022	97.0	0.09047904861697474	CP021638.1	other sequences	Unidentified plasmid plasmid apr34_000136F, complete sequence	False	True
ISR0847_000000001672	11137	0.9988078463328228	18	8	6	6	5	False	123888	fragment	False	SPA0082_000000000937	0.7979071666918734		0	0	False	False	1.0	0					non-mobilizable	plasmid	8822.0	99.014	97.0	0.0896957242698298	CP021638.1	other sequences	Unidentified plasmid plasmid apr34_000136F, complete sequence	False	True
ENG0118_000000001335	11072	0.9988078463328228	19	8	6	6	5	False	123888	fragment	False	SPA0082_000000000937	0.8004898914937166		0	0	False	False	1.0	0					non-mobilizable	plasmid	8899.0	99.01100000000001	98.0	0.09047904861697474	CP021638.1	other sequences	Unidentified plasmid plasmid apr34_000136F, complete sequence	False	True
ENG0194_000000002140	11021	0.9988078463328228	18	8	6	6	5	False	123888	fragment	False	SPA0082_000000000937	0.7984061101424771		0	0	False	False	0.9999092817306519	0					non-mobilizable	plasmid	8828.0	98.969	98.0	0.0897567625306463	CP021638.1	other sequences	Unidentified plasmid plasmid apr34_000136F, complete sequence	False	True
CAN0012_000000004996	11016	0.9988078463328228	17	8	6	6	5	False	123888	fragment	False	SPA0082_000000000937	0.7991811465131042		0	0	False	False	1.0	0					non-mobilizable	plasmid	8822.0	99.00200000000001	98.0	0.0896957242698298	CP021638.1	other sequences	Unidentified plasmid plasmid apr34_000136F, complete sequence	False	True
SPA0017_000000001157	10996	0.9988078463328228	18	8	6	6	5	False	123888	fragment	False	SPA0082_000000000937	0.798462142511192		0	0	False	False	1.0	0					non-mobilizable	plasmid	8822.0	98.991	98.0	0.0896957242698298	CP021638.1	other sequences	Unidentified plasmid plasmid apr34_000136F, complete sequence	False	True
ENG0109_000000001857	10995	0.9988078463328228	18	8	6	6	5	False	123888	fragment	False	SPA0082_000000000937	0.7983246998352985		0	0	False	False	1.0	0					non-mobilizable	plasmid	8822.0	98.991	98.0	0.0896957242698298	CP021638.1	other sequences	Unidentified plasmid plasmid apr34_000136F, complete sequence	False	True
USA0090_01_000000000899	10743	0.9988078463328228	18	8	6	6	5	False	123888	fragment	False	SPA0082_000000000937	0.775677133350368		0	0	False	False	1.0	0					non-mobilizable	plasmid	8569.0	98.961	98.0	0.08712194427206787	CP021638.1	other sequences	Unidentified plasmid plasmid apr34_000136F, complete sequence	False	True
ISR0065_000000004207	6501	0.99880771674173	15	3	1	3	2	False	118007	fragment	False	ISR0065_000000004207	1.0		0	0	False	False	1.0	0					non-mobilizable	virus	3518.0	99.09	93.0	0.2958196652367735	MK232384.1	viruses	Uncultured human fecal virus clone B.wexlerae_B10.V01.M07_6-proph-CL25_c1 sequence	False	False
SPA0092_000000008359	4652	0.99880771674173	10	3	1	3	2	False	118003	fragment	False	SPA0092_000000008359	1.0		0	0	False	False	1.0	0					non-mobilizable	no_good_hit	2737.0	96.785	83.0	0.23004457902262596	MK232384.1	viruses	Uncultured human fecal virus clone B.wexlerae_B10.V01.M07_6-proph-CL25_c1 sequence	True	False
AST0019_000000005610	4645	0.998804788515284	7	4	4	4	4	True	122867	maximal	True	AST0019_000000005610	1.0		1	1	True	True	1.0	17					non-mobilizable	no_good_hit								True	True
ISR0113_000000002619	5403	0.99880318606952	11	2	2	2	2	False	32595	fragment	False	ISR0113_000000002619	1.0		0	0	False	False	0.9987044334411621	0					non-mobilizable	no_good_hit	676.0	88.462	26.0	0.011838514160138943	MK415407.1	viruses	Phage FAKO27_000271F, complete genome	True	False
FIJ0030_000000020988	1747	0.9988023832715834	4	2	2	2	1	False	83700	fragment	False	FIJ0018_000000013531	0.7864539698651489		0	0	False	False	0.9994276165962219	0					non-mobilizable	other	1546.0	97.348	94.0	0.003767162534166579	NZ_LT635860.1	b-proteobacteria	Duodenibacillus massiliensis strain Marseille-P2968T, whole genome shotgun sequence	False	False
ISR0782_000000003621	3795	0.9988018658975836	7	5	1	4	3	True	33465	maximal	False	ISR0397_000000005295	0.9968273303377755		0	0	True	True	1.0	150	rep_cluster_1569				non-mobilizable	plasmid	2554.0	99.961	100.0	0.6833511777301927	HG796336.1	bacteria	Uncultured bacterium plasmid pRGI00522	False	True
ENG0055_000000001651	11454	0.9988013696153633	8	8	4	5	8	True	109258	maximal	True	ENG0055_000000001651	1.0		1	1	False	False	1.0	0	IncFIB				non-mobilizable	plasmid	11454.0	99.991	100.0	0.0900272762288059	CP026404.1	enterobacteria	Escherichia coli strain ECONIH4 plasmid pECO-6357, complete sequence	False	True
ISR0346_000000002363	6835	0.9988010788724694	8	8	4	4	7	True	127264	maximal	True	ISR0346_000000002363	1.0	PS757|PS758|PS996	0	0	True	True	1.0	33	rep_cluster_1152,rep_cluster_1320	MOBQ			mobilizable	no_good_hit	2940.0	99.86399999999999	72.0	0.6000816993464052	GU256055.1	high GC Gram+	Bifidobacterium longum strain M62 plasmid pSP02, complete sequence	True	True
MAD0099_000000008603	3457	0.998801029943822	4	3	2	2	3	False	100539	fragment	False	MAD0099_000000008603	1.0		0	0	False	False	1.0	0					non-mobilizable	no_good_hit	1593.0	79.222	51.0	0.00042094267150279466	CP042464.1	CFB group bacteria	Prevotella copri strain YF2 chromosome	True	False
DEN0062_000000018639	1193	0.9988003437323141	2	1	1	1	1	False	71616	maximal	True	DEN0062_000000018639	0.9914529914529915		3	1	False	False	1.0	0					non-mobilizable	no_good_hit	234.0	76.49600000000001	19.0	3.679130744042874e-05	CP048626.1	firmicutes	Blautia producta ATCC 27340 = DSM 2950 strain JCM 1471 chromosome, complete genome	True	False
DEN0073_000000046335	1170	0.9988003437323141	2	1	1	1	1	False	71616	maximal	False	DEN0062_000000018639	0.9819782062028499		0	0	False	False	0.9897435903549194	0					non-mobilizable	no_good_hit	234.0	76.49600000000001	20.0	3.679130744042874e-05	CP048626.1	firmicutes	Blautia producta ATCC 27340 = DSM 2950 strain JCM 1471 chromosome, complete genome	True	False
SPA0029_000000018681	1443	0.9987997960226392	3	2	2	2	1	False	7372	fragment	False	SPA0029_000000018681	1.0		0	0	False	False	0.9965350031852722	0					non-mobilizable	no_good_hit	793.0	91.803	63.0	0.007823726648570973	NZ_SPGG01000016.1	CFB group bacteria	Parabacteroides merdae strain 1001175st1_A1 NODE_16_length_100208_cov_48.2665, whole genome shotgun sequence	True	False
ENG0182_000000003579	7105	0.9987995943453876	6	4	4	3	3	True	129818	backbone	True	ENG0182_000000003579	1.0	PS1071	1	1	True	True	1.0	6					non-mobilizable	no_good_hit	56.0	89.286	1.0	0.029983342587451417	LN853316.1		Uncultured prokaryote from Rat gut metagenome metamobilome, plasmid pRGRH0698	True	True
ISR0041_000000001281	8369	0.9987989697192886	9	4	3	4	0	True	119519	maximal	True	ISR0041_000000001281	1.0	PS401|PS404|PS405	1	1	True	True	1.0	94					non-mobilizable	no_good_hit	904.0	89.04899999999999	36.0	0.22988505747126436	HG796332.1	bacteria	Uncultured bacterium plasmid pRGI00484	True	True
ISR0023_000000003282	7920	0.9987989697192886	9	4	3	4	0	True	119520	maximal	True	ISR0023_000000003282	1.0	PS161|PS166|PS404|PS405|PS570|PS738	1	1	False	True	1.0	0					non-mobilizable	no_good_hit	905.0	89.50299999999999	24.0	0.22988505747126436	HG796332.1	bacteria	Uncultured bacterium plasmid pRGI00484	True	True
ENG0066_000000007072	2697	0.9987983552674532	4	3	2	3	2	True	62783	maximal	True	ENG0066_000000007072	1.0		1	1	False	False	1.0	0					non-mobilizable	no_good_hit	972.0	75.82300000000001	44.0	0.15244195356285029	LT726871.1	other sequences	Shuttle vector pAM1, complete sequence	True	True
ISR0776_000000002261	11655	0.9987973615536936	12	11	6	10	9	True	22433	maximal	True	ISR0776_000000002261	1.0		1	1	False	False	1.0	0					non-mobilizable	no_good_hit	2418.0	86.352	21.0	0.05310943629071356	CP056463.1	enterobacteria	Enterobacter cloacae strain RHBSTW-00490 plasmid pRHBSTW-00490_4, complete sequence	True	True
SPA0040_000000000713	26534	0.9987972766847892	32	19	7	14	14	True	100959	fragment	False	SPA0040_000000000713	0.9979567973883746		0	0	False	False	1.0	0					non-mobilizable	no_good_hit	811.0	83.23100000000001	5.0	0.0002005033650611114	NZ_LT635783.1	CFB group bacteria	Bacteroides mediterraneensis strain Marseille-P2644T, whole genome shotgun sequence	True	True
ISR0229_000000002205	6501	0.9987964119628142	7	7	6	7	5	False	116246	maximal	True	ISR0229_000000002205	1.0		7	3	False	False	0.9890785813331604	0					non-mobilizable	no_good_hit	2104.0	98.241	36.0	0.016934685101825532	AP019725.1	CFB group bacteria	Bacteroides uniformis NBRC 113350 plasmid pBUN1 DNA, complete genome	True	False
FIJ0152_000000014366	1794	0.9987960579776409	4	1	1	1	1	False	39706	maximal	True	FIJ0152_000000014366	1.0		0	0	False	False	1.0	0					non-mobilizable	no_good_hit	84.0	92.85700000000001	5.0	0.00035448887955255625	NZ_FNDE01000002.1	firmicutes	Aneurinibacillus thermoaerophilus strain L 420-91, whole genome shotgun sequence	True	False
FIJ0092_000000012577	2614	0.9987944094768624	4	3	2	3	2	False	43320	maximal	True	FIJ0092_000000012577	1.0		1	1	False	False	1.0	0					non-mobilizable	no_good_hit	30.0	100.0	1.0	0.004363526933493831	NZ_CAAAIZ010000040.1	g-proteobacteria	Legionella fairfieldensis strain 1725-Aus-E, whole genome shotgun sequence	True	False
ENG0182_000000000479	30638	0.9987938894029234	29	11	7	10	8	True	110954	fragment	False	ENG0182_000000000479	1.0		0	0	False	False	0.9995104074478149	0					non-mobilizable	plasmid	10094.0	96.01700000000001	93.0	0.05421167702398518	CP021568.1	other sequences	Unidentified plasmid plasmid YS1-2_000084F, complete sequence	False	True
USA0037_01_000000007673	4655	0.9987937823452772	5	4	4	3	3	True	110972	fragment	False	USA0037_01_000000007673	1.0		0	0	False	False	1.0	0					non-mobilizable	no_good_hit	1804.0	77.827	38.0	0.010228121588231914	NZ_FNVS01000009.1	CFB group bacteria	Parabacteroides chinchillae strain DSM 29073, whole genome shotgun sequence	True	True
ETH0005_000000000676	38373	0.998793575815636	22	11	6	10	3	True	55814	maximal	True	ETH0005_000000000676	1.0		1	1	False	False	0.9990357756614685	0					non-mobilizable	no_good_hit	51.0	90.196	0.0	0.00026219192448872575	NZ_FNPK01000006.1	g-proteobacteria	Acinetobacter kyonggiensis strain ANC 5109, whole genome shotgun sequence	True	True
FIJ0008_000000000452	30596	0.9987928569931538	34	19	9	16	11	True	127247	maximal	True	FIJ0008_000000000452	1.0	PS985|PS988|PS992	1	1	True	True	1.0	4					non-mobilizable	no_good_hit	7144.0	95.70299999999999	72.0	0.2843384086640291	CP021610.1	other sequences	Unidentified plasmid plasmid FAKO02_3061, complete sequence	True	True
USA0133_01_000000004704	5943	0.9987927780798994	4	4	4	4	3	True	106678	fragment	False	CHI0117_000000002072	0.8091638304077257		0	0	False	False	1.0	0					non-mobilizable	other	5875.0	92.085	99.0	0.5338366381662725	NZ_WNCH01000065.1	b-proteobacteria	Parasutterella excrementihominis strain BIOML-A6 scaffold65_size10994, whole genome shotgun sequence	False	True
ISR0085_000000008457	2747	0.9987927529174668	4	4	3	3	4	False	121912	maximal	True	ISR0085_000000008457	1.0		1	1	False	False	0.9949035048484802	0					non-mobilizable	no_good_hit	715.0	92.02799999999999	26.0	0.004904118634275181	NZ_QEKJ01000005.1	firmicutes	Agathobaculum butyriciproducens strain DSM 100391 Ga0215719_105, whole genome shotgun sequence	True	False
USA0035_01_000000003648	7006	0.9987926293378918	5	2	2	2	2	False	71279	maximal	True	USA0035_01_000000003648	1.0		1	1	False	False	0.9975734949111938	0					non-mobilizable	no_good_hit	224.0	97.321	3.0	0.00010377112649839923	CP031477.1	g-proteobacteria	Haemophilus parainfluenzae strain M27794 chromosome, complete genome	True	False
ISR0002_000000007285	2847	0.998791909079091	4	3	2	3	1	False	38653	maximal	True	ISR0002_000000007285	1.0		2	1	False	False	0.9950825572013855	0					non-mobilizable	no_good_hit	126.0	78.571	4.0	0.0002512817395181065	NZ_LVEN01000042.1	CFB group bacteria	Flavobacterium piscis strain CCUG 60099 FLP42, whole genome shotgun sequence	True	False
MAD0036_000000013255	2203	0.9987914218776592	4	1	1	1	1	False	18730	maximal	True	MAD0036_000000013255	1.0		1	1	False	False	1.0	0					non-mobilizable	no_good_hit	601.0	87.354	27.0	0.010491617339524332	MK415407.1	viruses	Phage FAKO27_000271F, complete genome	True	False
DEN0043_000000000475	6701	0.9987894823471201	12	5	1	4	4	False	109317	fragment	False	DEN0043_000000000475	1.0		0	0	False	False	0.9997015595436096	0					non-mobilizable	other	3454.0	99.65299999999999	99.0	0.09069419273500906	NZ_OEST01000010.1	CFB group bacteria	Bacteroides cutis strain Marseille-P4118, whole genome shotgun sequence	False	False
FIJ0033_000000002241	12356	0.998789053123328	10	10	6	9	10	False	113272	fragment	False	FIJ0033_000000002241	1.0		0	0	False	False	1.0	0	rep_cluster_2244	MOBF			mobilizable	plasmid	12370.0	96.53200000000001	100.0	0.21203389249082363	CP017726.1	enterobacteria	Salmonella enterica subsp. enterica serovar Stanleyville str. CFSAN000624 strain SARB61 plasmid pSARB26_03, complete sequence	False	True
MAD0040_000000000854	14926	0.9987878683223398	23	23	10	13	20	True	63805	fragment	False	MAD0040_000000000854	1.0		0	0	False	False	0.9999330043792725	0			MPF_T		non-mobilizable	plasmid	9717.0	98.765	96.0	0.3405799642343701	CP037908.1	enterobacteria	Escherichia coli strain LHM10-1 plasmid unnamed4, complete sequence	False	True
ENG0195_000000003028	6685	0.9987877314985047	8	5	2	3	4	False	132314	maximal	False	AST0089_000000002698	0.9418326279329882	PS1061|PS1155	0	0	True	True	1.0	31					non-mobilizable	no_good_hit	1758.0	98.86200000000001	28.0	0.0071699808092768776	NZ_CYYV01000006.1	firmicutes	Fusicatenibacter saccharivorans strain 2789STDY5608849, whole genome shotgun sequence	True	True
ENG0153_000000000404	34599	0.9987871509036031	35	15	7	12	5	True	130782	fragment	False	ENG0153_000000000404	1.0		0	0	False	True	0.9999421834945679	0					non-mobilizable	no_good_hit	31.0	100.0	0.0	9.76848049983361e-06	CP047121.1	firmicutes	Lactobacillus hilgardii strain FLUB chromosome, complete genome	True	True
MAD0037_000000006059	2147	0.9987870134374804	2	2	1	2	2	False	18636	fragment	False	MAD0037_000000006059	1.0		0	0	False	False	1.0	0					non-mobilizable	chromosome	2147.0	99.86	100.0	0.00040912403798180983	LR745042.1	enterobacteria	Klebsiella pneumoniae isolate Klebsiella pneumoniae kpn154 genome assembly, chromosome: Kpn154	False	False
ISR0134_000000005888	5546	0.9987867334642514	5	3	3	3	3	True	76724	maximal	True	ISR0134_000000005888	1.0		1	1	False	False	0.9933285117149353	0					non-mobilizable	no_good_hit	1919.0	93.64299999999999	35.0	0.0007855813650428996	CP039381.1	firmicutes	Ruminococcus sp. JE7A12 chromosome, complete genome	True	True
ISR0333_000000012734	1821	0.998785724116302	3	1	1	1	1	False	24540	fragment	False	ISR0333_000000012734	1.0		0	0	False	False	0.9989017248153687	0					non-mobilizable	no_good_hit								True	False
USA0011_01_000000003269	11245	0.9987847225017996	19	9	6	7	5	False	123888	fragment	False	SPA0082_000000000937	0.7986032644829635		0	0	False	False	1.0	0					non-mobilizable	plasmid	8828.0	98.969	98.0	0.0897567625306463	CP021638.1	other sequences	Unidentified plasmid plasmid apr34_000136F, complete sequence	False	True
CHI0003_000000006918	1764	0.9987842160622372	5	2	2	1	2	False	90962	fragment	False	CHI0003_000000006918	1.0		0	0	False	False	0.9988662004470825	0					non-mobilizable	no_good_hit								True	False
MAD0112_000000001547	12840	0.9987835439752909	15	8	5	8	6	False	49398	maximal	True	MAD0112_000000001547	1.0		3	1	False	False	1.0	0					non-mobilizable	no_good_hit	96.0	89.583	1.0	0.0005807946493528725	NZ_LVVZ01000010.1	a-proteobacteria	Nesiotobacter exalbescens strain WB1-6 contig_18, whole genome shotgun sequence	True	False
CHI0145_000000006131	3031	0.9987834288553518	4	2	1	2	1	True	79769	maximal	True	CHI0145_000000006131	1.0		1	1	False	False	1.0	0					non-mobilizable	no_good_hit	34.0	97.059	1.0	0.008964955175224124	NZ_KB849522.1	g-proteobacteria	Acinetobacter gerneri DSM 14967 = CIP 107464 acLZs-supercont1.17, whole genome shotgun sequence	True	True
ISR0024_000000002301	8075	0.9987830228974056	12	8	3	4	6	True	130678	backbone	False	ISR0185_000000003355	0.9726874939355912	PS1043|PS1044|PS1115|PS1117|PS1118|PS1119|PS1120|PS122|PS690|PS757|PS758|PS827|PS829|PS830|PS890|PS891|PS892|PS996	0	0	True	True	1.0	56	rep_cluster_1152,rep_cluster_1320	MOBQ			mobilizable	no_good_hit	4530.0	99.603	75.0	0.6422695035460992	KP691637.1	high GC Gram+	Bifidobacterium longum subsp. longum EK13 plasmid pEK13, complete sequence	True	True
USA0078_01_000000006120	2602	0.998781994278367	3	3	3	2	2	False	88244	fragment	False	USA0078_01_000000006120	1.0		0	0	False	False	0.996925413608551	0					non-mobilizable	no_good_hit	983.0	89.21700000000001	38.0	0.015743852821510702	NZ_CAEUHO010000006.1	CFB group bacteria	Bacteroides acidifaciens isolate NZ_B_acidifaciens_9G3_hyb, whole genome shotgun sequence	True	False
MON0047_000000001303	17370	0.9987819143524548	13	6	6	6	3	True	80294	fragment	False	MON0054_000000000691	0.7172523239120223		0	0	False	False	0.9992516040802002	0					non-mobilizable	no_good_hit	42.0	97.619	0.0	1.1337238320639775e-05	LT703001.1	a-proteobacteria	Sphingorhabdus sp. Alg231_15 genome assembly, chromosome: I	True	True
SPA0093_000000001992	16861	0.9987819143524548	13	6	6	6	3	True	80294	fragment	False	MON0054_000000000691	0.7106036737172894		0	0	False	False	0.9997034668922424	0					non-mobilizable	no_good_hit	42.0	97.619	0.0	1.1337238320639775e-05	LT703001.1	a-proteobacteria	Sphingorhabdus sp. Alg231_15 genome assembly, chromosome: I	True	True
ISR0309_000000001350	10839	0.9987818947647958	11	10	4	6	8	True	126363	fragment	False	ISR0309_000000001350	1.0		0	0	False	True	1.0	0					non-mobilizable	no_good_hit	53.0	88.679	0.0	0.00014776954904210563	NZ_WHOS01000002.1	a-proteobacteria	Azospirillum melinis strain TMCY0552 NODE_2_length_345133_cov_42.137969_1-345133, whole genome shotgun sequence	True	True
AST0057_000000001101	6343	0.9987815961711938	10	10	5	8	10	False	113261	fragment	False	AST0057_000000001101	1.0		0	0	False	False	1.0	0	IncFIA,IncFII				non-mobilizable	plasmid	6343.0	99.306	100.0	0.09330861581920905	LT985217.1	enterobacteria	Escherichia coli strain 715 genome assembly, plasmid: RCS103_p	False	True
SPA0055_000000003794	7703	0.9987791174537338	13	3	1	3	2	False	118004	fragment	False	SPA0055_000000003794	1.0		0	0	False	False	1.0	0					non-mobilizable	no_good_hit	2760.0	97.82600000000001	68.0	0.23206325174531078	MK232384.1	viruses	Uncultured human fecal virus clone B.wexlerae_B10.V01.M07_6-proph-CL25_c1 sequence	True	False
SPA0058_000000001369	14013	0.9987789266483372	23	11	9	9	8	False	123899	maximal	True	SPA0058_000000001369	1.0		49	7	False	False	1.0	0					non-mobilizable	no_good_hit	8284.0	99.61399999999999	78.0	0.06938522495958183	AP019726.1	CFB group bacteria	Bacteroides uniformis NBRC 113350 plasmid pBUN2 DNA, complete genome	True	False
ENG0076_000000001641	6939	0.9987775869498092	7	4	3	4	2	False	62051	maximal	True	ENG0076_000000001641	1.0		1	1	False	False	1.0	0					non-mobilizable	no_good_hit	715.0	88.11200000000001	24.0	0.011495364772269246	CP021620.1	other sequences	Unidentified plasmid plasmid FA1-2_000250F, complete sequence	True	False
MAD0031_000000000883	10840	0.9987739316355132	14	7	5	7	5	False	103462	maximal	False	MAD0015_000000000943	0.9847925629824085		0	0	False	False	0.9997232556343079	0					non-mobilizable	no_good_hit	3802.0	91.34700000000001	52.0	0.15090117092275107	CP021610.1	other sequences	Unidentified plasmid plasmid FAKO02_3061, complete sequence	True	False
MON0033_000000018076	3695	0.9987731476520856	5	5	1	1	5	False	12338	fragment	False	MON0033_000000018076	1.0		0	0	False	False	0.9994587302207947	0	rep_cluster_2335			MOBP	mobilizable	no_good_hit	2876.0	97.39200000000001	77.0	0.4617613910803413	CP003113.1	enterobacteria	Escherichia coli O55:H7 str. RM12579 plasmid p12579_4, complete sequence	True	True
USA0030_01_000000001823	8984	0.9987727558928042	11	7	2	3	6	False	86116	maximal	True	USA0030_01_000000001823	1.0		1	1	False	False	1.0	0					non-mobilizable	no_good_hit	6355.0	98.899	71.0	0.04637786942082406	NZ_DS544172.1	firmicutes	Anaerotruncus colihominis DSM 17241 Scfld_02_5, whole genome shotgun sequence	True	False
SPA0023_000000010939	2423	0.9987726261585907	3	2	2	2	2	False	86114	fragment	False	ISR0084_000000008032	0.39283786863374487		0	0	False	False	0.9979364275932312	0					non-mobilizable	no_good_hit	206.0	99.029	9.0	0.000836988319089488	NZ_CABIYV010000005.1	firmicutes	Gemmiger formicilis isolate MGYG-HGUT-00084, whole genome shotgun sequence	True	False
MAD0044_000000002896	7626	0.998772059502652	4	4	4	4	4	False	17989	fragment	False	MAD0044_000000002896	1.0		0	0	False	False	0.9980330467224121	0					non-mobilizable	no_good_hit	1242.0	72.303	16.0	0.0002556538058657393	CP033250.1	enterobacteria	Escherichia coli strain ECCHD184 chromosome, complete genome	True	False
ISR0174_000000000214	57594	0.9987714089534884	102	28	15	21	15	True	88757	maximal	True	ISR0174_000000000214	1.0		1	1	True	True	0.9996527433395386	14					non-mobilizable	no_good_hit	5191.0	92.564	49.0	0.09189026335377308	MK415407.1	viruses	Phage FAKO27_000271F, complete genome	True	True
ISR0009_000000009415	3385	0.9987712532039182	7	4	3	3	2	True	103910	fragment	False	ISR0809_000000002193	0.9492541678853466		0	0	False	False	0.9772526025772095	0					non-mobilizable	plasmid	3124.0	99.96799999999999	92.0	0.03403295409964692	CP054002.1	CFB group bacteria	Bacteroides fragilis strain FDAARGOS_763 plasmid unnamed2, complete sequence	False	True
ISR0135_000000004492	4190	0.9987712250747668	5	4	4	3	1	False	31438	maximal	True	ISR0135_000000004492	1.0		2	1	False	False	0.9997613430023193	0					non-mobilizable	no_good_hit	146.0	78.767	3.0	3.953389267884111e-05	NZ_CP035807.1	spirochetes	Spirochaeta perfilievii strain P chromosome, complete genome	True	False
AST0102_000000004649	5941	0.9987707282882776	8	5	4	5	4	False	108364	fragment	False	AST0102_000000004649	1.0		0	0	False	False	0.9996633529663086	0					non-mobilizable	no_good_hit	3022.0	92.555	67.0	0.11976981177316869	CP021610.1	other sequences	Unidentified plasmid plasmid FAKO02_3061, complete sequence	True	False
ISR0369_000000003076	3534	0.9987703368176852	3	2	2	2	2	True	109336	backbone	False	ISR0013_000000006661	1.0	PS687	0	0	True	True	1.0	8	rep_cluster_1188				non-mobilizable	plasmid	3275.0	100.0	100.0	0.9356959131180337	LN853234.1		Uncultured prokaryote from Rat gut metagenome metamobilome, plasmid pRGRH0605	False	True
FIJ0069_000000000575	27525	0.9987701407657302	36	20	13	17	11	True	45008	maximal	True	FIJ0069_000000000575	1.0		1	1	False	False	1.0	0					non-mobilizable	no_good_hit	1620.0	71.48100000000001	6.0	0.03114058251667547	CP044261.1	e-proteobacteria	Campylobacter armoricus strain CA639 plasmid pCA639-1, complete sequence	True	True
FIJ0067_000000015449	1995	0.9987681450145578	2	1	1	1	1	False	61346	maximal	True	FIJ0067_000000015449	1.0		1	1	False	False	1.0	0					non-mobilizable	no_good_hit	893.0	96.641	82.0	0.013571906761609154	CP021623.1	other sequences	Unidentified plasmid plasmid ES_ALL_5058, complete sequence	True	False
SPA0023_000000006535	3729	0.9987673819366872	6	3	3	3	3	False	7636	maximal	True	SPA0023_000000006535	1.0		1	1	False	False	1.0	0					non-mobilizable	no_good_hit								True	False
ISR0124_000000001682	9765	0.9987673373845214	9	7	3	4	4	True	123456	maximal	True	ISR0124_000000001682	1.0		6	2	False	False	0.9998975992202759	0					non-mobilizable	no_good_hit	4073.0	93.59200000000001	42.0	0.41408479412963717	BK010451.1	firmicutes	TPA_exp: Paeniclostridium sordellii strain SSCC37615 plasmid pCSTC2, complete sequence	True	True
FIJ0040_000000004710	5209	0.9987671250806746	7	7	4	6	7	False	47523	fragment	False	FIJ0040_000000004710	1.0		0	0	False	False	0.9996160268783569	0					non-mobilizable	plasmid	5135.0	100.0	100.0	0.033898081265598796	CP061759.1	enterobacteria	Escherichia coli O68:H12 strain 730V1 plasmid unnamed1, complete sequence	False	True
ITA0005_000000002391	6804	0.9987662714143078	13	6	5	5	6	False	20397	maximal	True	ITA0005_000000002391	1.0		14	3	False	False	1.0	0					non-mobilizable	no_good_hit	2784.0	96.588	48.0	0.0007294682884653483	NZ_LT635801.1	CFB group bacteria	Bacteroides ilei strain Marseille-P3208, whole genome shotgun sequence	True	False
ISR0006_000000015323	1224	0.998766098875626	3	3	3	2	2	True	38470	fragment	False	ISR0006_000000015323	1.0		0	0	False	False	1.0	0					non-mobilizable	other	1224.0	94.853	100.0	0.027465247366884504	NZ_QEKJ01000022.1	firmicutes	Agathobaculum butyriciproducens strain DSM 100391 Ga0215719_122, whole genome shotgun sequence	False	True
AUS0002_000000015825	2279	0.9987638757515857	5	3	2	1	2	False	102978	fragment	False	AUS0002_000000015825	1.0		0	0	False	False	0.9995611906051636	0					non-mobilizable	no_good_hit								True	False
ISR0379_000000006633	3394	0.998763619788915	6	6	5	6	5	True	23225	maximal	True	ISR0379_000000006633	1.0		1	1	False	False	0.9997053742408752	0					non-mobilizable	no_good_hit	1475.0	99.25399999999999	69.0	0.18757953677780606	U35629.2	firmicutes	Lactococcus lactis plasmid pSRQ800, complete sequence	True	True
MAD0088_000000022404	1198	0.9987635209049548	2	2	1	1	2	False	15871	fragment	False	MAD0088_000000022404	1.0		0	0	False	False	0.9883138537406921	0					non-mobilizable	other	1198.0	100.0	100.0	0.00025179803147370213	AP021893.1	enterobacteria	Escherichia coli 2018-06-4CC DNA, complete genome	False	False
FIJ0156_000000001855	4098	0.9987624990264048	7	7	4	4	6	True	39511	maximal	True	FIJ0156_000000001855	1.0		1	1	False	False	1.0	0	rep_cluster_1219	MOBQ			mobilizable	plasmid	3200.0	88.594	97.0	0.5038784233022005	NZ_CP044491.1	g-proteobacteria	Acinetobacter schindleri strain HZE30-1 plasmid pHZE30-1-8, complete sequence	False	True
ENG0050_000000003739	5833	0.9987618372330432	11	7	3	5	5	False	103453	fragment	False	ISR0216_000000003341	0.6334431630971994		0	0	False	False	0.9957140684127808	0					non-mobilizable	no_good_hit	1697.0	88.62700000000001	54.0	0.06665867401990169	CP021610.1	other sequences	Unidentified plasmid plasmid FAKO02_3061, complete sequence	True	False
AST0058_000000000486	27798	0.9987612554747168	29	23	12	12	23	False	113172	maximal	True	AST0058_000000000486	1.0		1	1	False	False	1.0	0					non-mobilizable	plasmid	9989.0	97.88799999999999	92.0	0.09527534268789407	LC511659.1	enterobacteria	Escherichia coli 2017.15.03CC plasmid p2017.15.03CC DNA, complete genome	False	True
USA0036_01_000000017568	1875	0.9987602741773104	3	3	3	2	1	False	80978	fragment	False	USA0036_01_000000017568	1.0		0	0	False	False	0.9925333261489868	0					non-mobilizable	no_good_hit								True	False
DEN0061_000000013394	3033	0.9987601236278248	6	3	1	2	3	False	71911	fragment	False	DEN0061_000000013394	1.0		0	0	False	False	0.9996702671051025	0					non-mobilizable	no_good_hit								True	False
DEN0064_000000004914	6413	0.99875984567198	6	4	2	3	2	False	71352	fragment	False	DEN0064_000000004914	1.0		0	0	False	False	1.0	0					non-mobilizable	no_good_hit	347.0	70.893	5.0	0.00011484219133719419	NZ_CP029256.1	firmicutes	Christensenella minuta strain DSM 22607 chromosome, complete genome	True	False
CAN0006_000000011287	3976	0.9987595233686344	6	4	2	4	1	False	95739	maximal	True	CAN0006_000000011287	1.0		1	1	False	False	1.0	0					non-mobilizable	no_good_hit	121.0	85.124	3.0	6.511971173674271e-05	NZ_AP019367.1	actinobacteria	Parolsenella catena strain JCM 31932	True	False
DEN0073_000000007667	5648	0.998758963212696	10	3	1	2	3	False	109315	fragment	False	DEN0073_000000007667	1.0		0	0	False	False	0.9998229742050171	0					non-mobilizable	other	2994.0	98.49700000000001	93.0	0.07858587450424186	NZ_OEST01000010.1	CFB group bacteria	Bacteroides cutis strain Marseille-P4118, whole genome shotgun sequence	False	False
DEN0093_000000000242	56379	0.9987588169736308	98	30	14	19	14	True	88761	maximal	True	DEN0093_000000000242	1.0		1	1	True	True	1.0	6					non-mobilizable	no_good_hit	7101.0	89.509	53.0	0.1253322936235069	MK415407.1	viruses	Phage FAKO27_000271F, complete genome	True	True
USA0057_01_000000013937	2289	0.9987587048080868	3	3	2	2	2	False	59911	fragment	False	USA0057_01_000000013937	1.0		0	0	False	False	0.9772826433181763	0					non-mobilizable	other	2289.0	98.471	100.0	0.0005991916150885248	CP015406.2	firmicutes	Flavonifractor plautii strain YL31, complete genome	False	False
SPA0084_000000017018	1153	0.9987577595454888	2	1	1	1	1	False	61338	fragment	False	SPA0130_000000027162	0.927871962212391		0	0	False	False	1.0	0					non-mobilizable	plasmid	667.0	96.25200000000001	92.0	0.010133284644878584	CP021623.1	other sequences	Unidentified plasmid plasmid ES_ALL_5058, complete sequence	False	True
FIJ0031_000000003623	5922	0.9987576792374676	9	9	5	8	9	True	97936	fragment	False	FIJ0031_000000003623	1.0		0	0	False	False	1.0	0					non-mobilizable	plasmid	5922.0	100.0	100.0	0.06135942050011917	CP041111.1	enterobacteria	Escherichia coli strain ECCTRSRTH03 plasmid unnamed1, complete sequence	False	True
MON0102_000000031642	1396	0.9987569754131332	3	1	1	1	1	False	8936	fragment	False	MON0102_000000031642	1.0		0	0	False	False	1.0	0					non-mobilizable	no_good_hit	329.0	83.891	23.0	0.005795200793960231	MK415407.1	viruses	Phage FAKO27_000271F, complete genome	True	False
SPA0154_000000001953	3408	0.998755854603186	6	5	1	5	4	True	86713	maximal	False	SPA0155_000000005273	0.9611518936924034		0	0	True	True	0.998826265335083	11					non-mobilizable	plasmid	2232.0	92.652	100.0	0.6657641395908543	HG796350.1	bacteria	Uncultured bacterium plasmid pRGI00625	False	True
MAD0048_000000006532	3499	0.9987553121325532	5	5	3	5	5	True	97918	fragment	False	FIJ0012_000000006599	0.9688319067125684		0	0	False	False	1.0	0					non-mobilizable	plasmid	3420.0	99.649	100.0	0.03133305229201415	CP030921.1	enterobacteria	Escherichia coli strain KL53 plasmid pKL53-M, complete sequence	False	True
ISR0830_000000000413	23135	0.9987531782724502	26	17	10	16	12	False	38193	maximal	True	ISR0830_000000000413	1.0		1	1	False	False	1.0	0					non-mobilizable	no_good_hit	920.0	73.913	4.0	0.000973229737002388	NZ_RQFO01000017.1	bacteria	Leptospira montravelensis strain 201800278 contig_0002, whole genome shotgun sequence	True	False
ETH0001_000000001942	9588	0.9987511741007128	11	6	3	3	5	True	53605	maximal	True	ETH0001_000000001942	1.0		1	1	False	False	0.9901960492134094	0					non-mobilizable	no_good_hit	1868.0	92.345	22.0	0.0010606944043098049	CP049075.1	e-proteobacteria	Campylobacter sp. CGEMS strain 19S00001 chromosome, complete genome	True	True
MAD0004_000000000742	9246	0.9987509457888342	13	12	4	6	12	True	114223	fragment	False	MAD0004_000000000742	0.96630859375		0	0	False	False	1.0	0					non-mobilizable	plasmid	9246.0	99.978	100.0	0.08823080300051536	LC501501.1	enterobacteria	Escherichia coli 21-Ec-C-22 plasmid p21C22-1 partial sequence	False	True
ENG0175_000000005626	4595	0.9987494859209828	8	4	4	4	3	False	102595	fragment	False	USA0080_01_000000007643	0.6350974537919223		0	0	False	False	0.9932535290718079	0					non-mobilizable	no_good_hit	45.0	93.333	1.0	1.1199630615819325e-05	CP046444.1	bacteria	Granulicella sp. 5B5 chromosome, complete genome	True	False
USA0050_01_000000000092	56895	0.998749028955252	101	27	12	19	18	True	75521	maximal	True	USA0050_01_000000000092	1.0		1	1	True	True	1.0	14					non-mobilizable	no_good_hit	4929.0	95.94200000000001	68.0	0.08733562542090526	MK415407.1	viruses	Phage FAKO27_000271F, complete genome	True	True
ISR0225_000000003393	4163	0.9987487658953708	4	3	3	3	3	True	120501	backbone	False	FIJ0011_000000010251	0.8927681275374056	PS843	0	0	True	True	1.0	55	rep_cluster_1778	MOBQ		MOBQ,MOBQ	mobilizable	plasmid	4032.0	99.23100000000001	100.0	0.9509318235432885	LT795116.1	enterobacteria	Salmonella enterica subsp. enterica serovar Typhimurium isolate VNB151-sc-2315230 genome assembly, plasmid: p2	False	True
MAD0047_000000011547	3480	0.9987477660676792	5	4	2	4	4	True	17683	fragment	False	MAD0047_000000011547	1.0		0	0	False	False	0.9965517520904541	0					non-mobilizable	no_good_hit	409.0	94.132	12.0	0.00012692810953646974	FP929046.1	firmicutes	Faecalibacterium prausnitzii SL3/3 draft genome	True	True
FIJ0146_000000016417	1268	0.9987473951011779	3	2	1	2	1	False	39959	fragment	False	FIJ0146_000000016417	1.0		0	0	False	False	1.0	0					non-mobilizable	plasmid	867.0	88.697	95.0	0.005736405186083387	CP034322.1	enterobacteria	Klebsiella pneumoniae strain 33 plasmid pK033_1, complete sequence	False	True
ENG0208_000000000038	100034	0.9987463112330556	114	42	25	33	26	True	127527	maximal	True	ENG0208_000000000038	1.0	PS319	1	1	False	True	1.0	0					non-mobilizable	no_good_hit	1234.0	83.225	8.0	0.00048518531649179947	CP021389.1	high GC Gram+	Bifidobacterium breve strain NRBB57 chromosome, complete genome	True	True
ISR0137_000000001410	19069	0.9987462825326588	20	12	9	11	12	False	123300	fragment	False	ISR0200_000000000781	0.9521466614782195		0	0	False	False	0.9997377991676331	0					non-mobilizable	no_good_hit	3050.0	78.918	22.0	0.0022606266976135923	NZ_CABWIB010000001.1	fusobacteria	Oceanivirga miroungae strain ES3154-GLU, whole genome shotgun sequence	True	False
FIJ0140_000000019149	1719	0.9987460739664056	4	2	2	2	1	False	83700	fragment	False	FIJ0018_000000013531	0.7410199138768417		0	0	False	False	1.0	0					non-mobilizable	other	1546.0	98.57700000000001	96.0	0.003767162534166579	NZ_LT635860.1	b-proteobacteria	Duodenibacillus massiliensis strain Marseille-P2968T, whole genome shotgun sequence	False	False
ISR0245_000000005973	1370	0.9987448823875632	4	2	2	1	1	False	96406	fragment	False	DEN0021_000000025630	0.9423342541436464		0	0	False	False	1.0	0					non-mobilizable	other	1355.0	97.786	99.0	0.013511895257863643	NZ_SPGG01000016.1	CFB group bacteria	Parabacteroides merdae strain 1001175st1_A1 NODE_16_length_100208_cov_48.2665, whole genome shotgun sequence	False	False
ENG0163_000000000107	61522	0.9987444823080704	57	19	12	16	10	True	108346	fragment	False	ENG0163_000000000107	1.0		0	0	False	False	0.9999675154685974	0					non-mobilizable	no_good_hit	3320.0	99.066	5.0	0.03404032737789994	NZ_QRHR01000009.1	firmicutes	Eubacterium ventriosum strain AM23-22 AM23-22.Scaf9, whole genome shotgun sequence	True	True
ENG0170_000000000082	59583	0.9987434786941284	103	36	12	24	19	True	112973	maximal	True	ENG0170_000000000082	1.0		1	1	False	False	0.9998321533203125	0					non-mobilizable	no_good_hit	5243.0	91.036	39.0	0.09252826711090632	MK415407.1	viruses	Phage FAKO27_000271F, complete genome	True	True
ENG0134_000000014579	2687	0.9987427527905546	4	4	3	3	4	False	58199	maximal	True	ENG0134_000000014579	1.0		4	2	False	False	0.9981392025947571	0					non-mobilizable	no_good_hit	896.0	88.17	37.0	0.00023984504134446142	CP040518.1	firmicutes	Blautia sp. SC05B48 chromosome, complete genome	True	False
FIJ0127_000000002874	6205	0.9987417167554172	10	4	3	4	3	False	48864	fragment	False	FIJ0127_000000002874	1.0		0	0	False	False	1.0	0					non-mobilizable	no_good_hit	664.0	91.566	11.0	0.00019871336109499494	FP929045.1	firmicutes	Faecalibacterium prausnitzii L2/6 draft genome	True	False
MAD0011_000000000561	15173	0.9987410455986448	31	10	5	8	5	False	51981	maximal	True	MAD0011_000000000561	1.0		1	1	False	False	0.9999340772628784	0					non-mobilizable	no_good_hit	954.0	92.03399999999999	23.0	0.016889377237443732	MK415407.1	viruses	Phage FAKO27_000271F, complete genome	True	False
MON0010_000000020234	1354	0.9987406456132714	2	1	1	1	1	False	14425	fragment	False	MON0010_000000020234	0.9582375478927203		0	0	False	False	1.0	0					non-mobilizable	no_good_hit	146.0	93.836	11.0	0.00030319695046598233	NZ_CABIYV010000002.1	firmicutes	Gemmiger formicilis isolate MGYG-HGUT-00084, whole genome shotgun sequence	True	False
ISR0157_000000011121	2758	0.9987400217709554	4	3	2	2	2	False	62514	maximal	True	ISR0157_000000011121	1.0		6	4	False	False	0.9967367649078369	0					non-mobilizable	no_good_hit	497.0	99.396	18.0	0.00018012881389170844	AP018537.1	firmicutes	Erysipelotrichaceae bacterium GAM147 DNA, complete genome	True	False
ENG0040_000000001064	18578	0.9987398876515128	20	16	10	10	13	True	132596	backbone	False	ISR0120_000000000296	0.32741568889925604	PS1169|PS902	0	0	False	True	0.9999461770057678	0		MOBB	MPF_T		conjugative	plasmid	17512.0	99.897	94.0	0.5652440599173554	CP021580.1	other sequences	Unidentified plasmid plasmid GF1-2_000418F, complete sequence	False	True
TAN0021_000000000135	32034	0.9987385755597252	36	21	13	21	11	True	103130	maximal	True	TAN0021_000000000135	1.0		1	1	False	False	1.0	0					non-mobilizable	no_good_hit	141.0	91.48899999999999	0.0	0.0007307347015470697	NZ_JXQL01000088.1	CFB group bacteria	Prevotella pectinovora strain P5-125 contig88, whole genome shotgun sequence	True	True
ISR0249_000000000421	18137	0.998738165086746	19	15	9	9	12	True	132596	backbone	False	ISR0120_000000000296	0.3327743687396164	PS1169|PS902	0	0	False	True	1.0	0		MOBB	MPF_T		conjugative	plasmid	18132.0	99.945	99.0	0.5852918388429752	CP021580.1	other sequences	Unidentified plasmid plasmid GF1-2_000418F, complete sequence	False	True
ISR0118_000000000471	18041	0.998738165086746	19	15	9	9	12	True	132596	backbone	False	ISR0120_000000000296	0.3282079698116781	PS1169|PS902	0	0	False	True	1.0	0		MOBB	MPF_T		conjugative	plasmid	18041.0	98.697	100.0	0.5806825499034127	CP021562.1	other sequences	Unidentified plasmid plasmid YS1-2_2431, complete sequence	False	True
SPA0006_000000007758	4089	0.998736416984472	5	2	2	2	1	False	8262	maximal	True	SPA0006_000000007758	1.0		2	2	False	False	0.9963316321372986	0					non-mobilizable	no_good_hit	1574.0	78.653	38.0	0.0011191861094004421	NZ_CAEUHO010000004.1	CFB group bacteria	Bacteroides acidifaciens isolate NZ_B_acidifaciens_9G3_hyb, whole genome shotgun sequence	True	False
SPA0068_000000001843	7523	0.9987350138390712	8	7	3	7	7	False	108510	maximal	True	SPA0068_000000001843	1.0		1	1	False	False	1.0	0	IncFII,rep_cluster_2272				non-mobilizable	plasmid	5209.0	99.904	100.0	0.061148291651990136	CP041050.1	enterobacteria	Citrobacter sp. CF971 plasmid pBM527-4, complete sequence	False	True
MAD0032_000000002097	6567	0.9987349298145248	8	6	6	5	2	False	18929	maximal	True	MAD0032_000000002097	1.0		1	1	False	False	1.0	0					non-mobilizable	no_good_hit	1898.0	97.524	30.0	0.0006936683635612897	NC_015385.1	spirochetes	Treponema succinifaciens DSM 2489, complete sequence	True	False
AST0040_000000002887	6305	0.9987342099750732	8	5	4	5	4	False	122383	fragment	False	ISR0279_000000002538	0.9698315467075038		0	0	False	False	1.0	0					non-mobilizable	virus	6305.0	97.84299999999999	100.0	0.29627714581178904	MK233634.1	viruses	Uncultured human fecal virus clone R.gnavus_S04.r1.J12_1-CL01_c15 sequence	False	False
ENG0122_000000006387	4237	0.998733940292567	3	2	1	2	1	True	67537	maximal	True	ENG0122_000000006387	1.0	PS315|PS84	1	1	True	True	1.0	53					non-mobilizable	no_good_hit	1486.0	98.116	37.0	0.5345572354211663	LN852943.1		Uncultured prokaryote from Rat gut metagenome metamobilome, plasmid pRGRH0271	True	True
ISR0310_000000005737	2819	0.998733940292567	3	2	1	2	1	True	108863	maximal	False	FIJ0135_000000010513	0.16049420726407873		0	0	True	True	0.9960979223251343	20					non-mobilizable	plasmid	1696.0	91.333	96.0	0.6275318829707427	LN854304.1		Uncultured prokaryote from Rat gut metagenome metamobilome, plasmid pRGRH1805	False	True
FIJ0150_000000008491	2757	0.998733940292567	2	2	1	2	1	True	108863	maximal	False	FIJ0135_000000010513	0.19943576689099407		0	0	True	True	1.0	1					non-mobilizable	plasmid	1383.0	91.54	99.0	0.5161290322580645	LN854304.1		Uncultured prokaryote from Rat gut metagenome metamobilome, plasmid pRGRH1805	False	True
ISR0286_000000005978	2744	0.998733940292567	2	2	1	2	1	True	108863	maximal	False	FIJ0135_000000010513	0.3920138921587875		0	0	True	True	1.0	19					non-mobilizable	plasmid	1515.0	92.475	99.0	0.5588897224306076	LN854304.1		Uncultured prokaryote from Rat gut metagenome metamobilome, plasmid pRGRH1805	False	True
ENG0096_000000012700	2635	0.998733940292567	2	2	1	2	1	True	108863	maximal	False	FIJ0135_000000010513	0.22441207500748186		0	0	True	True	0.9977229833602905	7					non-mobilizable	plasmid	1363.0	98.75299999999999	100.0	0.5108777194298575	LN854304.1		Uncultured prokaryote from Rat gut metagenome metamobilome, plasmid pRGRH1805	False	True
ISR0072_000000010651	2626	0.998733940292567	2	2	1	2	1	True	108863	maximal	False	FIJ0135_000000010513	0.22130836562210657		0	0	True	True	0.997715175151825	6					non-mobilizable	plasmid	1211.0	98.18299999999999	100.0	0.45348837209302323	LN854304.1		Uncultured prokaryote from Rat gut metagenome metamobilome, plasmid pRGRH1805	False	True
ENG0132_000000015372	1259	0.998733940292567	2	2	1	2	1	True	58297	fragment	False	ENG0132_000000015372	1.0		0	0	False	False	0.9992057085037231	0					non-mobilizable	plasmid	958.0	94.99	99.0	0.3589647411852963	LN854304.1		Uncultured prokaryote from Rat gut metagenome metamobilome, plasmid pRGRH1805	False	True
ENG0047_000000008065	2325	0.9987334637605456	5	1	1	1	1	False	96415	fragment	False	ENG0047_000000008065	0.820192302180141		0	0	False	False	0.9806451797485352	0					non-mobilizable	other	2325.0	99.95700000000001	100.0	0.02319176113683538	NZ_SPGG01000016.1	CFB group bacteria	Parabacteroides merdae strain 1001175st1_A1 NODE_16_length_100208_cov_48.2665, whole genome shotgun sequence	False	False
ISR0803_000000000310	20353	0.998733449270952	19	12	10	11	9	True	32019	maximal	True	ISR0803_000000000310	1.0	PS101	1	1	True	True	1.0	48					non-mobilizable	no_good_hit	1110.0	82.523	5.0	0.00033444522763896486	CP039393.1	CFB group bacteria	Muribaculum sp. TLL-A4 chromosome	True	True
MAD0098_000000009164	4575	0.9987326745806075	5	2	1	2	1	False	15347	maximal	True	MAD0098_000000009164	1.0		1	1	False	False	1.0	0					non-mobilizable	no_good_hit	29.0	100.0	1.0	9.515598597930922e-07	CP027619.1	eudicots	Linum usitatissimum chromosome Lu1	True	False
ENG0184_000000008748	2572	0.9987311311519896	5	3	3	2	2	False	67322	fragment	False	ENG0184_000000008748	1.0		0	0	False	False	1.0	0					non-mobilizable	no_good_hit								True	False
ISR0380_000000001746	6799	0.99873103513553	9	8	1	6	7	True	27949	fragment	False	ISR0380_000000001746	1.0		0	0	False	False	1.0	0	IncI2				non-mobilizable	plasmid	5102.0	98.471	96.0	0.07864022137369178	LS992189.1	enterobacteria	Escherichia coli isolate Escherichia coli str. 3426 genome assembly, plasmid: 5	False	True
ISR0145_000000022088	1238	0.9987294322026375	2	2	1	2	1	False	31054	fragment	False	ISR0145_000000022088	1.0		0	0	False	False	1.0	0					non-mobilizable	plasmid	1160.0	95.259	94.0	0.049576162342666326	AP018531.1	firmicutes	Butyricicoccus sp. GAM44 plasmid pGAM44_1 DNA, complete genome	False	True
USA0116_01_000000015639	1574	0.9987289119831664	3	2	2	2	1	False	83700	fragment	False	FIJ0018_000000013531	0.40250930175129324		0	0	False	False	0.9974586963653564	0					non-mobilizable	other	1574.0	99.619	100.0	0.0038354347354330287	NZ_LT635860.1	b-proteobacteria	Duodenibacillus massiliensis strain Marseille-P2968T, whole genome shotgun sequence	False	False
ISR0017_000000003444	9380	0.998728788118348	17	8	6	6	6	False	123908	fragment	False	ISR0017_000000003444	1.0		0	0	False	False	0.9998933672904968	0					non-mobilizable	no_good_hit	5779.0	98.18299999999999	84.0	0.058739152992400734	CP021638.1	other sequences	Unidentified plasmid plasmid apr34_000136F, complete sequence	True	False
MAD0037_000000002342	5540	0.9987279458817158	8	2	1	2	1	False	18670	maximal	True	MAD0037_000000002342	1.0		1	1	False	False	0.9996389746665955	0					non-mobilizable	no_good_hit	57.0	98.24600000000001	1.0	1.686500108719025e-05	NZ_OESQ01000001.1	firmicutes	Lachnoclostridium edouardi strain Marseille-P3397, whole genome shotgun sequence	True	False
MAD0089_000000003662	5177	0.9987273202908861	5	4	2	3	4	False	97730	maximal	True	MAD0089_000000003662	1.0		0	0	False	False	1.0	0	IncI-gamma/K1				non-mobilizable	plasmid	2702.0	99.963	98.0	0.025386054118067238	CP010317.1	enterobacteria	Escherichia coli strain O78-789 plasmid pAPEC-O78-2, complete sequence	False	True
CHI0151_000000001323	15496	0.9987268855715806	19	14	3	4	14	False	79539	maximal	True	CHI0151_000000001323	1.0		1	1	True	True	0.9997418522834778	43					non-mobilizable	no_good_hit	5013.0	98.92299999999999	73.0	0.33498228491209303	CP056195.1	enterobacteria	Klebsiella pneumoniae strain RHBSTW-00995 plasmid pRHBSTW-00995_5, complete sequence	True	True
TAN0002_000000001543	12384	0.9987267501920998	12	10	1	1	10	True	15014	maximal	True	TAN0002_000000001543	1.0		2	2	False	False	0.998627245426178	0	rep_cluster_1704				non-mobilizable	chromosome	7819.0	99.28399999999999	99.0	0.0015419218128487962	CP029568.1	enterobacteria	Salmonella enterica strain DA34837 chromosome, complete genome	False	True
ISR0341_000000006648	2003	0.9987253714538394	3	2	2	2	2	False	103609	fragment	False	SPA0001_000000016055	0.9279989163752141		0	0	False	False	0.9920119643211365	0					non-mobilizable	no_good_hit	153.0	77.778	7.0	6.923209525592876e-05	CP016753.1	fusobacteria	Leptotrichia sp. oral taxon 498 strain F0590, complete genome	True	False
USA0035_01_000000004024	6348	0.9987226155184296	12	9	5	4	8	True	132245	fragment	False	SPA0056_000000004749	0.9577234506384305		0	0	False	True	1.0	0		MOBP			mobilizable	no_good_hit	3572.0	99.60799999999999	83.0	0.3298835705045278	AB775653.1	other sequences	Escherichia coli-Bacteroides shuttle vector pVAL-1 DNA, complete sequence	True	True
FIJ0115_000000005663	4309	0.9987208528899728	6	2	1	2	1	False	43944	fragment	False	FIJ0115_000000005663	1.0		0	0	False	False	0.9972151517868042	0					non-mobilizable	no_good_hit	29.0	100.0	1.0	0.0037909558624424585	MF807212.1	firmicutes	Streptococcus thermophilus strain CS17 plasmid pCS17-A, complete sequence	True	False
ENG0101_000000003286	8071	0.9987205642135948	7	5	4	2	3	False	102981	maximal	True	ENG0101_000000003286	1.0		1	1	False	False	0.9982653856277466	0					non-mobilizable	no_good_hit								True	False
MAD0059_000000004393	4271	0.9987193464741624	6	5	5	5	4	False	48457	maximal	True	MAD0059_000000004393	1.0		2	1	False	False	1.0	0					non-mobilizable	no_good_hit	1733.0	93.595	59.0	0.0006174581200379963	CP014949.1	firmicutes	Enterococcus faecalis strain LD33, complete genome	True	False
ISR0350_000000008549	2176	0.9987187240918493	3	3	1	2	2	False	90332	fragment	False	CHI0049_000000006892	0.6866953813247748		0	0	False	False	0.9986213445663452	0					non-mobilizable	other	2176.0	100.0	100.0	0.00046162956296945607	AP021892.1	enterobacteria	Escherichia coli 2018-01-1CC DNA, complete genome	False	False
MAD0053_000000006059	1871	0.9987187240918493	3	3	1	2	2	False	90332	fragment	False	CHI0049_000000006892	0.4397066029199408		0	0	False	False	1.0	0					non-mobilizable	chromosome	1871.0	99.947	100.0	0.00035922962726180193	CP057617.1	enterobacteria	Escherichia coli strain RHB21-C02 chromosome, complete genome	False	False
FIJ0049_000000005601	3018	0.9987173762131372	2	2	2	2	2	True	52909	backbone	True	FIJ0049_000000005601	0.9957680699584491	PS218	9	2	True	True	1.0	2					non-mobilizable	no_good_hit								True	True
FIJ0101_000000009254	3010	0.9987173762131372	2	2	2	2	2	True	52909	backbone	False	FIJ0049_000000005601	0.9956228576315983	PS218	0	0	True	True	0.9970099925994873	2					non-mobilizable	no_good_hit								True	True
FIJ0008_000000010400	2763	0.9987173762131372	2	2	2	2	2	True	52909	backbone	False	FIJ0049_000000005601	0.9489300751979569	PS218	0	0	False	True	1.0	0					non-mobilizable	no_good_hit								True	True
FIJ0042_000000008887	2700	0.9987173762131372	2	2	2	2	2	True	52909	backbone	False	FIJ0049_000000005601	0.47745900247915674	PS218	0	0	False	True	0.9977777600288391	0					non-mobilizable	no_good_hit								True	True
ISR0279_000000002061	7664	0.9987168042423864	8	4	3	4	2	False	86075	backbone	False	ISR0273_000000000698	0.9717779317687358	PS434	0	0	False	True	1.0	0					non-mobilizable	no_good_hit	449.0	95.991	7.0	0.00014439860719807717	CP048437.1	firmicutes	Faecalibacterium prausnitzii A2-165 strain JCM 31915 chromosome, complete genome	True	True
ISR0281_000000013136	1395	0.9987167999448944	3	1	1	1	1	False	26172	maximal	True	ISR0281_000000013136	1.0		0	0	False	False	0.9541218876838684	0					non-mobilizable	no_good_hit	288.0	92.014	21.0	0.0023823754025965403	NZ_LNAM01000153.1	firmicutes	Acetivibrio ethanolgignens strain ACET-33324 ACET-33324.Scaf3, whole genome shotgun sequence	True	False
ISR0357_000000007829	3081	0.9987167405334312	4	4	3	4	2	False	44752	fragment	False	ISR0357_000000007829	1.0		0	0	False	False	1.0	0					non-mobilizable	no_good_hit								True	False
FIJ0015_000000014443	2106	0.9987165781615508	2	2	2	2	2	True	50350	fragment	False	FIJ0015_000000014443	1.0		0	0	False	False	1.0	0					non-mobilizable	no_good_hit								True	True
MAD0096_000000001072	12101	0.9987161065213244	15	13	3	5	12	False	15539	maximal	True	MAD0096_000000001072	1.0		1	1	False	False	1.0	0					non-mobilizable	other	4037.0	90.637	90.0	0.0007912074014646427	CP018770.2	enterobacteria	Escherichia coli strain 2016C-3936C1, complete genome	False	False
FIJ0022_000000001017	17542	0.9987159407028284	20	16	7	8	13	True	132596	backbone	False	ISR0120_000000000296	0.28255425484122476	PS1169|PS902	0	0	False	True	1.0	0		MOBB	MPF_T		conjugative	plasmid	17543.0	99.88600000000001	100.0	0.5308148686281632	CP040529.1	CFB group bacteria	Bacteroides thetaiotaomicron strain DSM 2079 plasmid p_Bt, complete sequence	False	True
DEN0007_000000022342	1135	0.9987156009424828	3	2	2	2	2	False	76192	fragment	False	DEN0007_000000022342	1.0		0	0	False	False	1.0	0					non-mobilizable	other	1135.0	99.912	100.0	0.0003236585864282591	NZ_BFBT01000001.1	firmicutes	Lawsonibacter asaccharolyticus strain 3BBH22, whole genome shotgun sequence	False	False
CHI0029_000000001179	9012	0.9987151900041829	8	6	2	4	6	True	98073	fragment	False	CHI0029_000000001179	1.0		0	0	False	False	1.0	0	IncHI1B				non-mobilizable	chromosome	9025.0	98.704	99.0	0.0012794755837545312	CP050218.1	enterobacteria	Escherichia coli strain RM-096-MS chromosome	False	True
ISR0092_000000002313	7750	0.9987151340549026	9	7	6	7	6	True	130302	maximal	True	ISR0092_000000002313	0.9619092247958227		1	1	False	False	0.9987096786499023	0					non-mobilizable	no_good_hit	1004.0	84.76100000000001	38.0	0.002082649397683575	NZ_CABIYV010000002.1	firmicutes	Gemmiger formicilis isolate MGYG-HGUT-00084, whole genome shotgun sequence	True	True
ISR0176_000000001102	19313	0.9987125484592128	24	17	8	12	11	True	118456	maximal	True	ISR0176_000000001102	1.0		8	3	False	False	0.9989644289016724	0					non-mobilizable	no_good_hit	4518.0	78.442	48.0	0.0014070420817162382	LR699012.1	firmicutes	Anaerostipes hadrus isolate MGYG-HGUT-02528 genome assembly, chromosome: 1	True	True
AST0149_000000007154	3830	0.998711449453494	6	2	2	2	1	False	107017	fragment	False	ISR0047_000000004284	0.3193165268295038		0	0	False	False	0.9992167353630066	0					non-mobilizable	other	3857.0	98.6	99.0	0.03844004470700942	NZ_SPGG01000016.1	CFB group bacteria	Parabacteroides merdae strain 1001175st1_A1 NODE_16_length_100208_cov_48.2665, whole genome shotgun sequence	False	False
CHI0124_000000004164	3784	0.998711449453494	5	2	2	2	1	False	107017	fragment	False	ISR0047_000000004284	0.31911729231861596		0	0	False	False	1.0	0					non-mobilizable	plasmid	3718.0	99.89200000000001	100.0	0.0488474781191684	CP059857.1	CFB group bacteria	Bacteroides sp. HF-5287 plasmid pla1, complete sequence	False	True
ENG0156_000000004225	3698	0.998711449453494	5	2	2	2	1	False	107017	fragment	False	ISR0047_000000004284	0.31686166181545683		0	0	False	False	0.9964845776557922	0					non-mobilizable	other	3726.0	98.068	100.0	0.03712278460801533	NZ_SPGG01000016.1	CFB group bacteria	Parabacteroides merdae strain 1001175st1_A1 NODE_16_length_100208_cov_48.2665, whole genome shotgun sequence	False	False
ISR0386_000000009446	3656	0.998711449453494	6	2	2	2	1	False	107017	fragment	False	ISR0047_000000004284	0.2989614347688763		0	0	False	False	1.0	0					non-mobilizable	other	3583.0	100.0	98.0	0.03574564904997605	NZ_SPGG01000016.1	CFB group bacteria	Parabacteroides merdae strain 1001175st1_A1 NODE_16_length_100208_cov_48.2665, whole genome shotgun sequence	False	False
CHI0032_000000001549	3641	0.998711449453494	6	2	2	2	1	False	107017	fragment	False	ISR0047_000000004284	0.29895282566866777		0	0	False	False	0.9942323565483093	0					non-mobilizable	other	3641.0	99.973	100.0	0.03632444515407952	NZ_SPGG01000016.1	CFB group bacteria	Parabacteroides merdae strain 1001175st1_A1 NODE_16_length_100208_cov_48.2665, whole genome shotgun sequence	False	False
ENG0102_000000007404	3601	0.998711449453494	6	2	2	2	1	False	107017	fragment	False	ISR0047_000000004284	0.2993353526343572		0	0	False	False	1.0	0					non-mobilizable	other	3601.0	100.0	100.0	0.03592527542711161	NZ_SPGG01000016.1	CFB group bacteria	Parabacteroides merdae strain 1001175st1_A1 NODE_16_length_100208_cov_48.2665, whole genome shotgun sequence	False	False
SPA0041_000000009489	3601	0.998711449453494	6	2	2	2	1	False	107017	fragment	False	ISR0047_000000004284	0.2993353526343572		0	0	False	False	1.0	0					non-mobilizable	other	3601.0	100.0	100.0	0.03592527542711161	NZ_SPGG01000016.1	CFB group bacteria	Parabacteroides merdae strain 1001175st1_A1 NODE_16_length_100208_cov_48.2665, whole genome shotgun sequence	False	False
USA0020_01_000000009697	3601	0.998711449453494	6	2	2	2	1	False	107017	fragment	False	ISR0047_000000004284	0.2993353526343572		0	0	False	False	1.0	0					non-mobilizable	other	3601.0	100.0	100.0	0.03592527542711161	NZ_SPGG01000016.1	CFB group bacteria	Parabacteroides merdae strain 1001175st1_A1 NODE_16_length_100208_cov_48.2665, whole genome shotgun sequence	False	False
ENG0012_000000006804	3531	0.998711449453494	6	2	2	2	1	False	107017	fragment	False	ISR0047_000000004284	0.29664265541537		0	0	False	False	0.9988671541213989	0					non-mobilizable	other	3531.0	100.0	100.0	0.03522672840491777	NZ_SPGG01000016.1	CFB group bacteria	Parabacteroides merdae strain 1001175st1_A1 NODE_16_length_100208_cov_48.2665, whole genome shotgun sequence	False	False
CHI0035_000000003059	3518	0.998711449453494	6	2	2	2	1	False	107017	fragment	False	ISR0047_000000004284	0.2793731892511044		0	0	False	False	1.0	0					non-mobilizable	other	3546.0	98.421	100.0	0.035336500079833945	NZ_SPGG01000016.1	CFB group bacteria	Parabacteroides merdae strain 1001175st1_A1 NODE_16_length_100208_cov_48.2665, whole genome shotgun sequence	False	False
DEN0033_000000007455	3497	0.998711449453494	5	2	2	2	1	False	107017	fragment	False	ISR0047_000000004284	0.2972886757522225		0	0	False	False	1.0	0					non-mobilizable	other	3524.0	98.49600000000001	99.0	0.0351169567300016	NZ_SPGG01000016.1	CFB group bacteria	Parabacteroides merdae strain 1001175st1_A1 NODE_16_length_100208_cov_48.2665, whole genome shotgun sequence	False	False
USA0009_01_000000007150	3388	0.998711449453494	5	2	2	2	1	False	107017	fragment	False	ISR0047_000000004284	0.27439536716399654		0	0	False	False	0.9923258423805237	0					non-mobilizable	other	3417.0	98.42	100.0	0.03404917771036245	NZ_SPGG01000016.1	CFB group bacteria	Parabacteroides merdae strain 1001175st1_A1 NODE_16_length_100208_cov_48.2665, whole genome shotgun sequence	False	False
ISR0265_000000004723	3300	0.998711449453494	5	2	2	2	1	False	103694	fragment	False	ISR0265_000000004723	1.0		0	0	False	False	0.9981818199157715	0					non-mobilizable	other	3281.0	100.0	99.0	0.03273191761136835	NZ_SPGG01000016.1	CFB group bacteria	Parabacteroides merdae strain 1001175st1_A1 NODE_16_length_100208_cov_48.2665, whole genome shotgun sequence	False	False
AST0110_000000005706	3256	0.998711449453494	4	2	2	2	1	False	107017	fragment	False	ISR0047_000000004284	0.14716944161783793		0	0	False	False	0.9874078631401062	0					non-mobilizable	other	3244.0	98.335	99.0	0.03232276864122625	NZ_SPGG01000016.1	CFB group bacteria	Parabacteroides merdae strain 1001175st1_A1 NODE_16_length_100208_cov_48.2665, whole genome shotgun sequence	False	False
FIJ0136_000000008535	3124	0.998711449453494	4	2	2	2	1	False	107017	fragment	False	ISR0047_000000004284	0.09307113866521938		0	0	False	False	0.9990397095680237	0					non-mobilizable	other	3151.0	98.001	99.0	0.03139469902602587	NZ_SPGG01000016.1	CFB group bacteria	Parabacteroides merdae strain 1001175st1_A1 NODE_16_length_100208_cov_48.2665, whole genome shotgun sequence	False	False
SPA0112_000000011083	3092	0.998711449453494	5	2	2	2	1	False	107017	fragment	False	ISR0047_000000004284	0.09248778666330679		0	0	False	False	1.0	0					non-mobilizable	other	3120.0	97.885	100.0	0.031085342487625737	NZ_SPGG01000016.1	CFB group bacteria	Parabacteroides merdae strain 1001175st1_A1 NODE_16_length_100208_cov_48.2665, whole genome shotgun sequence	False	False
AST0151_000000005248	3078	0.998711449453494	4	2	2	2	1	False	103692	fragment	False	AST0151_000000005248	1.0		0	0	False	False	0.9996750950813293	0					non-mobilizable	other	3079.0	99.935	100.0	0.030716110490180425	NZ_SPGG01000016.1	CFB group bacteria	Parabacteroides merdae strain 1001175st1_A1 NODE_16_length_100208_cov_48.2665, whole genome shotgun sequence	False	False
FIJ0028_000000010079	3029	0.998711449453494	4	2	2	2	1	False	107017	fragment	False	ISR0047_000000004284	0.07336006958556292		0	0	False	False	0.9980191588401794	0					non-mobilizable	other	2998.0	98.23200000000001	98.0	0.029867874820373622	NZ_SPGG01000016.1	CFB group bacteria	Parabacteroides merdae strain 1001175st1_A1 NODE_16_length_100208_cov_48.2665, whole genome shotgun sequence	False	False
MAD0044_000000008285	2912	0.998711449453494	5	2	2	2	1	False	96430	fragment	False	MAD0044_000000008285	0.9968130311614731		0	0	False	False	1.0	0					non-mobilizable	other	2912.0	100.0	100.0	0.029049576880089415	NZ_SPGG01000016.1	CFB group bacteria	Parabacteroides merdae strain 1001175st1_A1 NODE_16_length_100208_cov_48.2665, whole genome shotgun sequence	False	False
ENG0184_000000007940	2841	0.998711449453494	5	2	2	2	1	False	96433	fragment	False	ENG0184_000000007940	1.0		0	0	False	False	1.0	0					non-mobilizable	other	2841.0	99.965	100.0	0.02834105061472138	NZ_SPGG01000016.1	CFB group bacteria	Parabacteroides merdae strain 1001175st1_A1 NODE_16_length_100208_cov_48.2665, whole genome shotgun sequence	False	False
USA0120_01_000000004447	2824	0.998711449453494	5	2	2	2	1	False	96430	fragment	False	MAD0044_000000008285	0.9817994505494505		0	0	False	False	1.0	0					non-mobilizable	other	2823.0	100.0	99.0	0.02816142423758582	NZ_SPGG01000016.1	CFB group bacteria	Parabacteroides merdae strain 1001175st1_A1 NODE_16_length_100208_cov_48.2665, whole genome shotgun sequence	False	False
ISR0320_000000009253	2540	0.998711449453494	4	2	2	2	1	False	96431	fragment	False	ISR0320_000000009253	1.0		0	0	False	False	0.9992126226425171	0					non-mobilizable	other	2521.0	100.0	99.0	0.025147692798978126	NZ_SPGG01000016.1	CFB group bacteria	Parabacteroides merdae strain 1001175st1_A1 NODE_16_length_100208_cov_48.2665, whole genome shotgun sequence	False	False
DEN0079_000000022937	2455	0.998711449453494	4	2	2	2	1	False	96422	fragment	False	DEN0079_000000022937	1.0		0	0	False	False	0.9983706474304199	0					non-mobilizable	other	2483.0	97.865	100.0	0.024728564585661823	NZ_SPGG01000016.1	CFB group bacteria	Parabacteroides merdae strain 1001175st1_A1 NODE_16_length_100208_cov_48.2665, whole genome shotgun sequence	False	False
MAD0089_000000015050	1757	0.998711449453494	4	2	2	2	1	False	96408	fragment	False	MAD0089_000000015050	0.9825664985509039		0	0	False	False	0.9926010370254517	0					non-mobilizable	other	1755.0	100.0	99.0	0.017503592527542713	NZ_SPGG01000016.1	CFB group bacteria	Parabacteroides merdae strain 1001175st1_A1 NODE_16_length_100208_cov_48.2665, whole genome shotgun sequence	False	False
ETH0001_000000019473	1710	0.998711449453494	4	2	2	2	1	False	96408	fragment	False	MAD0089_000000015050	0.9713347277166076		0	0	False	False	1.0	0					non-mobilizable	other	1710.0	99.59100000000001	100.0	0.017054526584703817	NZ_SPGG01000016.1	CFB group bacteria	Parabacteroides merdae strain 1001175st1_A1 NODE_16_length_100208_cov_48.2665, whole genome shotgun sequence	False	False
MON0037_000000005281	8109	0.9987109411191316	12	12	9	11	10	False	44596	fragment	False	MON0037_000000005281	1.0		0	0	False	False	1.0	0					non-mobilizable	no_good_hit	5046.0	100.0	62.0	0.009022107292437883	NZ_VOSQ01000004.1	enterobacteria	Citrobacter cronae strain Tue2-1 NODE_4_length_559182_cov_86.198469, whole genome shotgun sequence	True	False
ENG0203_000000011760	1580	0.998710542688616	3	2	2	1	1	False	54082	fragment	False	ENG0203_000000011760	1.0		0	0	False	False	0.9917721748352051	0					non-mobilizable	other	1584.0	88.005	99.0	0.7730392156862745	NZ_CABMGA010000057.1	firmicutes	Ruminococcus callidus isolate MGYG-HGUT-02295, whole genome shotgun sequence	False	False
ISR0281_000000005193	3135	0.9987103935333574	6	2	2	2	1	False	96427	fragment	False	MON0068_000000012743	0.9399225398696393		0	0	False	False	0.9996809959411621	0					non-mobilizable	other	3135.0	99.936	100.0	0.03127494810793549	NZ_SPGG01000016.1	CFB group bacteria	Parabacteroides merdae strain 1001175st1_A1 NODE_16_length_100208_cov_48.2665, whole genome shotgun sequence	False	False
DEN0028_000000008849	3098	0.9987103935333574	6	2	2	2	1	False	96427	fragment	False	MON0068_000000012743	0.9032977271387229		0	0	False	False	0.9987088441848755	0					non-mobilizable	other	2071.0	92.03299999999999	98.0	0.020577199425195595	NZ_SPGG01000016.1	CFB group bacteria	Parabacteroides merdae strain 1001175st1_A1 NODE_16_length_100208_cov_48.2665, whole genome shotgun sequence	False	False
ENG0153_000000006104	4671	0.9987098086139452	6	6	4	6	6	False	56969	fragment	False	ENG0153_000000006104	1.0		0	0	False	False	0.9920787811279297	0					non-mobilizable	no_good_hit	1393.0	83.92	30.0	0.007059709773142564	NZ_CYXV01000007.1	firmicutes	Roseburia faecis strain 2789STDY5608863, whole genome shotgun sequence	True	False
ISR0073_000000000233	45563	0.9987090513660412	43	25	19	18	14	True	109045	maximal	False	DEN0082_000000000251	0.7191544925188222		0	0	False	False	1.0	0					non-mobilizable	no_good_hit	295.0	79.322	1.0	0.0001265658215456356	CP022124.1	fusobacteria	Fusobacterium nucleatum subsp. animalis strain ChDC F332, complete genome	True	True
MAD0108_000000004429	3708	0.9987085471556968	6	6	5	3	3	False	16888	maximal	True	MAD0108_000000004429	1.0		1	1	False	False	0.9967637658119202	0					non-mobilizable	no_good_hit	737.0	83.58200000000001	37.0	0.0002472179502613762	CP025389.1	firmicutes	Enterococcus faecium strain 13-009 chromosome	True	False
ENG0102_000000000445	31003	0.9987084944212672	46	13	7	12	8	False	87575	maximal	True	ENG0102_000000000445	1.0		1	1	False	False	1.0	0					non-mobilizable	no_good_hit	1326.0	89.14	5.0	0.00029421268951347634	LR027880.1	firmicutes	Roseburia intestinalis L1-82 genome assembly, chromosome: 1	True	False
CHI0124_000000003556	4491	0.9987081738890068	5	3	3	3	3	True	127988	maximal	True	CHI0124_000000003556	1.0	PS121|PS629|PS654|PS88|PS886	1	1	True	True	1.0	10					non-mobilizable	no_good_hit	2030.0	98.03	45.0	0.0006395359282711127	LR699012.1	firmicutes	Anaerostipes hadrus isolate MGYG-HGUT-02528 genome assembly, chromosome: 1	True	True
AST0053_000000003427	2862	0.998707805637716	2	2	2	2	1	True	114137	maximal	False	FIJ0140_000000010298	0.9717381767106689		0	0	True	True	1.0	751					non-mobilizable	no_good_hit								True	True
SPA0145_000000012935	2640	0.998707805637716	2	2	2	2	1	True	114137	maximal	False	FIJ0140_000000010298	0.932213008484629		0	0	True	True	0.9984848499298096	7					non-mobilizable	no_good_hit								True	True
MON0078_000000019226	2312	0.998707805637716	2	2	2	2	1	True	10159	fragment	False	MON0078_000000019226	1.0		0	0	False	False	0.987889289855957	0					non-mobilizable	no_good_hit								True	True
ISR0171_000000007555	3376	0.9987071312018044	5	3	2	3	2	False	100308	maximal	False	DEN0073_000000015788	0.9325464891998743		0	0	False	False	1.0	0					non-mobilizable	no_good_hit								True	False
DEN0073_000000015788	3156	0.9987071312018044	5	3	2	3	2	False	100308	maximal	True	DEN0073_000000015788	0.946544927799565		6	4	False	False	1.0	0					non-mobilizable	no_good_hit	32.0	100.0	1.0	0.0006961755260616677	NZ_QEKJ01000022.1	firmicutes	Agathobaculum butyriciproducens strain DSM 100391 Ga0215719_122, whole genome shotgun sequence	True	False
ENG0126_000000006199	3130	0.9987071312018044	5	3	2	3	2	False	100308	maximal	False	DEN0073_000000015788	0.9410386094742681		0	0	False	False	1.0	0					non-mobilizable	no_good_hit	32.0	100.0	1.0	0.0006961755260616677	NZ_QEKJ01000022.1	firmicutes	Agathobaculum butyriciproducens strain DSM 100391 Ga0215719_122, whole genome shotgun sequence	True	False
FIJ0074_000000011213	2875	0.9987071312018044	4	3	2	3	2	False	100306	fragment	False	FIJ0074_000000011213	1.0		0	0	False	False	1.0	0					non-mobilizable	no_good_hit	53.0	86.792	2.0	0.001167778301780862	NZ_QEKJ01000022.1	firmicutes	Agathobaculum butyriciproducens strain DSM 100391 Ga0215719_122, whole genome shotgun sequence	True	False
FIJ0169_000000001132	15893	0.9987060313956752	23	7	4	6	3	True	69783	maximal	True	FIJ0169_000000001132	1.0		1	1	False	False	1.0	0					non-mobilizable	no_good_hit	54.0	92.59299999999999	0.0	0.00011082371292894527	NZ_CABIYV010000002.1	firmicutes	Gemmiger formicilis isolate MGYG-HGUT-00084, whole genome shotgun sequence	True	True
CHI0068_000000003845	3348	0.9987048760371864	4	3	3	2	2	True	120823	fragment	False	CHI0068_000000003845	1.0		0	0	False	False	0.9997013211250305	0					non-mobilizable	no_good_hit	1912.0	92.573	57.0	0.0007086690756713053	NZ_KE386488.1	CFB group bacteria	Rikenella microfusus DSM 15922 RikmiDRAFT_RMD.2, whole genome shotgun sequence	True	True
SPA0111_000000003594	8392	0.9987041091574368	15	8	7	5	8	False	96417	fragment	False	SPA0111_000000003594	1.0		0	0	False	False	0.9996424913406372	0					non-mobilizable	no_good_hit	2141.0	96.404	63.0	0.02135558039278301	NZ_SPGG01000016.1	CFB group bacteria	Parabacteroides merdae strain 1001175st1_A1 NODE_16_length_100208_cov_48.2665, whole genome shotgun sequence	True	False
MON0101_000000036721	1763	0.998704085809774	3	2	2	2	1	False	9037	maximal	True	MON0101_000000036721	1.0		2	1	False	False	1.0	0					non-mobilizable	no_good_hit	690.0	87.391	58.0	0.010391942060738847	CP021623.1	other sequences	Unidentified plasmid plasmid ES_ALL_5058, complete sequence	True	False
SPA0004_000000001628	11226	0.9987030655710114	14	8	7	7	7	True	116752	fragment	False	SPA0004_000000001628	0.9999348842414356		0	0	False	False	1.0	0					non-mobilizable	no_good_hit	2878.0	95.13600000000001	55.0	0.046384522370012095	CP021620.1	other sequences	Unidentified plasmid plasmid FA1-2_000250F, complete sequence	True	True
ISR0003_000000003920	5985	0.9987027449451364	6	2	1	1	2	False	38617	fragment	False	ISR0003_000000003920	1.0		0	0	False	False	1.0	0					non-mobilizable	no_good_hit								True	False
ISR0358_000000002731	5737	0.9987015422284936	5	4	4	4	3	False	41662	maximal	True	ISR0358_000000002731	1.0		3	1	False	False	0.9998257160186768	0					non-mobilizable	no_good_hit	142.0	98.59200000000001	4.0	0.13492822966507176	NZ_LT635849.1	b-proteobacteria	Duodenibacillus massiliensis strain Marseille-P2968T, whole genome shotgun sequence	True	False
ISR0369_000000008916	1689	0.9987001858590696	3	1	1	1	1	False	23539	fragment	False	ISR0369_000000008916	1.0		0	0	False	False	0.9834221601486206	0					non-mobilizable	no_good_hit								True	False
USA0031_01_000000001748	16265	0.9986998474208864	20	17	9	14	12	True	73515	fragment	False	USA0031_01_000000001748	1.0		0	0	False	False	1.0	0					non-mobilizable	no_good_hit	2237.0	91.104	34.0	0.00473445555888918	NZ_LT700192.1	CFB group bacteria	Parabacteroides massiliensis strain SN4, whole genome shotgun sequence	True	True
MAD0062_000000007281	1925	0.9986991227630302	3	2	1	1	2	False	90332	fragment	False	CHI0049_000000006892	0.43739586587116897		0	0	False	False	1.0	0					non-mobilizable	chromosome	1925.0	99.948	100.0	0.000406610935889882	CP049936.1	enterobacteria	Escherichia coli strain JL05 chromosome, complete genome	False	False
ENG0144_000000004276	4559	0.9986977129048928	6	4	4	4	2	True	94593	fragment	False	ISR0218_000000003121	0.9680057983019259		0	0	False	False	1.0	0					non-mobilizable	other	4560.0	99.12299999999999	100.0	0.09870101753626326	NZ_CYZO01000029.1	firmicutes	[Ruminococcus] torques strain 2789STDY5834841, whole genome shotgun sequence	False	True
ISR0053_000000000407	36117	0.9986961607953794	39	20	13	20	10	True	122571	maximal	False	ISR0202_000000000188	0.9298872008119113		0	0	False	True	1.0	0					non-mobilizable	no_good_hit	9343.0	97.45299999999999	82.0	0.20900566210863192	CP021588.1	other sequences	Unidentified plasmid plasmid FAKO27_6411, complete sequence	True	True
ISR0075_000000001286	13949	0.9986953029128528	15	6	5	5	5	False	103465	maximal	True	ISR0075_000000001286	1.0		1	1	False	False	1.0	0					non-mobilizable	no_good_hit	3795.0	91.436	65.0	0.1508612076889262	CP021610.1	other sequences	Unidentified plasmid plasmid FAKO02_3061, complete sequence	True	False
ISR0250_000000000812	9122	0.9986951973036	8	8	2	3	8	True	98048	fragment	False	ISR0250_000000000812	1.0		0	0	False	False	0.9998903870582581	0	IncY				non-mobilizable	plasmid	7056.0	99.929	100.0	0.05492879888507385	CP056627.1	enterobacteria	Escherichia coli strain RHBSTW-00304 plasmid pRHBSTW-00304_3, complete sequence	False	True
ISR0223_000000005497	4681	0.9986948709981636	4	1	1	1	1	False	113216	fragment	False	ISR0223_000000005497	1.0		0	0	False	False	1.0	0					non-mobilizable	no_good_hit	221.0	97.285	5.0	0.004940600507534415	NZ_QEKJ01000022.1	firmicutes	Agathobaculum butyriciproducens strain DSM 100391 Ga0215719_122, whole genome shotgun sequence	True	False
SPA0031_000000012823	2428	0.9986941876930904	3	2	2	1	1	False	12359	fragment	False	SPA0031_000000012823	1.0		0	0	False	False	1.0	0					non-mobilizable	no_good_hit	715.0	95.804	29.0	0.011495364772269246	CP021620.1	other sequences	Unidentified plasmid plasmid FA1-2_000250F, complete sequence	True	False
AST0057_000000002037	3032	0.9986927559881004	3	1	1	1	1	False	113214	fragment	False	AST0057_000000002037	1.0		0	0	False	False	0.9983509182929993	0					non-mobilizable	no_good_hit	181.0	89.50299999999999	6.0	0.0036425399553891174	NZ_QEKJ01000020.1	firmicutes	Agathobaculum butyriciproducens strain DSM 100391 Ga0215719_120, whole genome shotgun sequence	True	False
AST0108_000000000497	20217	0.9986901606986676	19	11	6	10	8	True	125340	maximal	True	AST0108_000000000497	1.0	PS770	1	1	True	True	1.0	15					non-mobilizable	no_good_hit	2282.0	78.571	30.0	0.004717326346560387	NZ_CABIYV010000002.1	firmicutes	Gemmiger formicilis isolate MGYG-HGUT-00084, whole genome shotgun sequence	True	True
SPA0047_000000024972	1554	0.9986900681525954	2	2	1	1	2	False	59910	fragment	False	SPA0105_000000015668	0.9843484496780399		0	0	False	False	1.0	0					non-mobilizable	chromosome	1554.0	98.906	100.0	0.00038967308611047546	CP048436.1	firmicutes	Flavonifractor plautii strain JCM 32125 chromosome, complete genome	False	False
DEN0040_000000002037	3640	0.9986893387973872	6	2	2	2	2	False	73193	maximal	True	DEN0040_000000002037	1.0		0	0	False	False	0.9994505643844604	0					non-mobilizable	no_good_hit	239.0	83.264	7.0	3.576768719742059e-05	CP022464.2	firmicutes	Enterocloster bolteae strain ATCC BAA-613 chromosome, complete genome	True	False
MAD0036_000000000622	23345	0.9986892983233362	33	10	2	6	6	False	37502	maximal	True	MAD0036_000000000622	1.0		1	1	False	False	1.0	0					non-mobilizable	no_good_hit	1464.0	77.732	11.0	0.012803894076876272	NZ_CYXV01000014.1	firmicutes	Roseburia faecis strain 2789STDY5608863, whole genome shotgun sequence	True	False
ISR0207_000000009048	3097	0.9986889326996912	3	2	1	2	1	True	28585	maximal	True	ISR0207_000000009048	1.0		1	1	True	True	1.0	49					non-mobilizable	no_good_hit	1138.0	73.902	36.0	0.41597899474868716	LN854304.1		Uncultured prokaryote from Rat gut metagenome metamobilome, plasmid pRGRH1805	True	True
MON0010_000000016897	1583	0.9986887561097486	4	3	3	2	1	False	13732	fragment	False	MON0010_000000016897	0.9640795381654907		0	0	False	False	1.0	0					non-mobilizable	no_good_hit	258.0	74.031	16.0	0.0008449020347779043	NZ_FMJR01000132.1	firmicutes	Robinsoniella peoriensis isolate 6600698, whole genome shotgun sequence	True	False
ISR0781_000000013734	2095	0.9986876263694822	4	2	2	2	2	True	120791	fragment	False	ENG0057_000000011928	0.7784019153723506		0	0	False	False	0.9966586828231812	0					non-mobilizable	no_good_hit	1176.0	86.22399999999999	56.0	0.00038155831797133177	NZ_CP007034.1	CFB group bacteria	Barnesiella viscericola DSM 18177, complete genome	True	True
SPA0130_000000027162	1245	0.9986866715577428	2	1	1	1	1	False	61338	fragment	False	SPA0130_000000027162	0.9567839566280031		0	0	False	False	0.9975903630256653	0					non-mobilizable	plasmid	685.0	94.59899999999999	92.0	0.010407157202848275	CP021623.1	other sequences	Unidentified plasmid plasmid ES_ALL_5058, complete sequence	False	True
MAD0005_000000028711	1120	0.9986863083453172	2	1	1	1	1	False	19905	fragment	False	MAD0005_000000028711	1.0		0	0	False	False	0.9991071224212646	0					non-mobilizable	plasmid	537.0	90.50299999999999	95.0	0.009869269011231818	AP003515.1	firmicutes	Clostridium perfringens str. 13 plasmid pCP13 DNA, complete sequence	False	True
ISR0380_000000000748	16023	0.9986837329860192	27	21	6	8	21	False	89694	maximal	True	ISR0380_000000000748	1.0		1	1	False	False	1.0	0		MOBP			mobilizable	no_good_hit	5635.0	98.598	79.0	0.09027197325274866	AP018926.1	enterobacteria	Escherichia coli O121 EC12050 pEC12050-CTX plasmid DNA, complete genome	True	True
DEN0059_000000000586	1570	0.998683311875855	4	3	1	3	2	False	71972	fragment	False	DEN0059_000000000586	1.0		0	0	False	False	0.9904458522796631	0					non-mobilizable	no_good_hit	621.0	79.54899999999999	39.0	0.0061671722816541595	NZ_SPGG01000016.1	CFB group bacteria	Parabacteroides merdae strain 1001175st1_A1 NODE_16_length_100208_cov_48.2665, whole genome shotgun sequence	True	False
MON0046_000000015544	2106	0.9986828080941841	2	2	2	2	2	True	58298	fragment	False	MON0046_000000015544	1.0		0	0	False	False	0.9924026727676392	0					non-mobilizable	plasmid	1260.0	94.12700000000001	99.0	0.4722430607651913	LN854304.1		Uncultured prokaryote from Rat gut metagenome metamobilome, plasmid pRGRH1805	False	True
ENG0074_000000003383	6310	0.998682566488625	11	8	5	7	7	False	103456	maximal	True	ENG0074_000000003383	1.0		0	0	False	False	1.0	0					non-mobilizable	no_good_hit	2362.0	93.522	76.0	0.09427326859289453	CP021610.1	other sequences	Unidentified plasmid plasmid FAKO02_3061, complete sequence	True	False
ISR0829_000000006435	2296	0.9986811865799812	4	2	1	2	1	False	21067	fragment	False	ISR0829_000000006435	1.0		0	0	False	False	1.0	0					non-mobilizable	no_good_hit	721.0	94.73	46.0	0.00019206509726363256	CP042464.1	CFB group bacteria	Prevotella copri strain YF2 chromosome	True	False
MAD0110_000000000676	25501	0.9986794491429558	45	10	6	8	5	False	59016	maximal	True	MAD0110_000000000676	1.0		1	1	False	False	1.0	0					non-mobilizable	no_good_hit	4153.0	84.34899999999999	60.0	0.07276787296636303	MK415407.1	viruses	Phage FAKO27_000271F, complete genome	True	False
FIJ0134_000000004703	3373	0.9986783319661612	4	3	1	2	3	False	100514	fragment	False	ETH0003_000000010764	0.7088230510897418		0	0	False	False	1.0	0					non-mobilizable	no_good_hit	1593.0	79.222	51.0	0.00042094267150279466	CP042464.1	CFB group bacteria	Prevotella copri strain YF2 chromosome	True	False
FIJ0122_000000005481	3044	0.9986774708444336	4	3	3	3	3	False	87409	fragment	False	FIJ0122_000000005481	1.0		0	0	False	False	0.9960578083992004	0					non-mobilizable	chromosome	3044.0	100.0	100.0	0.0005853680306722845	CP051749.1	enterobacteria	Escherichia coli strain SCU-486 chromosome, complete genome	False	False
CHI0043_000000003157	2694	0.9986774708444336	3	3	3	3	3	False	87408	fragment	False	CHI0043_000000003157	1.0		0	0	False	False	1.0	0					non-mobilizable	other	2694.0	100.0	100.0	0.0005373534474725532	AP022221.1	enterobacteria	Escherichia coli DNA, complete genome, strain: WP8-S17-ESBL-08	False	False
MON0074_000000007959	2419	0.9986774593229378	5	4	2	4	1	True	125361	fragment	False	FIJ0114_000000005988	0.2363991513818735		0	0	False	False	0.9785035252571106	0					non-mobilizable	other	2306.0	98.22200000000001	95.0	0.0006578774618316907	NZ_BFBT01000001.1	firmicutes	Lawsonibacter asaccharolyticus strain 3BBH22, whole genome shotgun sequence	False	True
ISR0183_000000009129	3740	0.9986772949437072	3	3	2	3	3	False	45236	fragment	False	FIJ0067_000000007656	0.959211532272442		0	0	False	False	1.0	0					non-mobilizable	plasmid	3740.0	100.0	100.0	0.007618950585838003	CP044111.1	enterobacteria	Klebsiella michiganensis strain FDAARGOS_647 plasmid unnamed2	False	True
FIJ0047_000000017125	1800	0.9986772089165034	3	3	3	2	3	True	46879	fragment	False	FIJ0047_000000017125	1.0		0	0	False	False	0.9983333349227905	0					non-mobilizable	no_good_hit								True	True
MAD0050_000000006499	3548	0.9986771382989984	3	3	3	2	3	False	82929	maximal	True	MAD0050_000000006499	1.0		1	1	False	False	0.9997181296348572	0					non-mobilizable	chromosome	3534.0	94.397	100.0	0.0007492114819683193	CP057435.1	enterobacteria	Escherichia coli strain RHB27-C02 chromosome, complete genome	False	False
DEN0013_000000000039	7469	0.99867690229294	10	5	3	5	2	True	96437	fragment	False	DEN0013_000000000039	1.0		0	0	False	False	1.0	0					non-mobilizable	no_good_hit	3554.0	92.262	84.0	0.03541633402522753	NZ_SPGG01000016.1	CFB group bacteria	Parabacteroides merdae strain 1001175st1_A1 NODE_16_length_100208_cov_48.2665, whole genome shotgun sequence	True	True
SPA0024_000000001982	8401	0.9986763119264996	8	7	6	7	7	False	103705	fragment	False	SPA0135_000000002655	0.9751355570923916		0	0	False	False	0.9995238780975342	0					non-mobilizable	no_good_hit	921.0	79.696	24.0	0.00012636085310322465	CP015399.2	firmicutes	Lachnoclostridium sp. YL32, complete genome	True	False
ENG0141_000000012682	2134	0.9986757710253452	3	2	1	2	1	False	77474	fragment	False	ENG0141_000000012682	1.0		0	0	False	False	0.9981256127357483	0					non-mobilizable	no_good_hit	133.0	93.23299999999999	6.0	0.0002760137755966184	NZ_CABIYV010000002.1	firmicutes	Gemmiger formicilis isolate MGYG-HGUT-00084, whole genome shotgun sequence	True	False
ISR0834_000000000096	53690	0.9986756779676615	91	31	11	22	16	True	88756	maximal	True	ISR0834_000000000096	1.0		1	1	True	True	1.0	38					non-mobilizable	no_good_hit	5540.0	82.527	44.0	0.09679934781838159	MK415407.1	viruses	Phage FAKO27_000271F, complete genome	True	True
SPA0008_000000000593	21649	0.9986752342754444	18	8	7	8	5	True	74861	fragment	False	SPA0008_000000000593	0.9669449577977843		0	0	False	False	0.9999538064002991	0					non-mobilizable	no_good_hit	186.0	86.022	1.0	0.0021079258010118043	NZ_RJQC01000005.1	firmicutes	Absicoccus porci strain YH-panp20 panp20_5, whole genome shotgun sequence	True	True
MON0059_000000010854	3450	0.998674528935064	6	6	4	6	5	False	10951	maximal	True	MON0059_000000010854	1.0		2	1	False	False	0.985797107219696	0					non-mobilizable	no_good_hit	427.0	79.625	12.0	0.0013414430139226004	NZ_AAXG02000028.1	firmicutes	Pseudoflavonifractor capillosus ATCC 29799 B_capillosus-2.0.1_Cont255, whole genome shotgun sequence	True	False
ISR0183_000000003701	9805	0.9986742129611801	10	10	3	4	9	True	98049	fragment	False	ISR0183_000000003701	0.9853086529444717		0	0	False	False	1.0	0	IncY				non-mobilizable	plasmid	9805.0	99.949	100.0	0.13597026517252858	AP022258.1	enterobacteria	Klebsiella sp. WP8-S18-ESBL-06 plasmid pWP8-S18-ESBL-06_2 DNA, complete genome, strain: WP8-S18-ESBL-06	False	True
ENG0117_000000015341	1501	0.9986735683922138	2	1	1	1	1	False	59355	maximal	True	ENG0117_000000015341	1.0		1	1	False	False	1.0	0					non-mobilizable	chromosome	1501.0	100.0	100.0	0.00030960059047024615	CP056148.1	enterobacteria	Enterobacter roggenkampii strain RHBSTW-00872 chromosome, complete genome	False	False
ENG0097_000000009854	3189	0.9986733978409776	4	3	1	3	2	False	60786	maximal	True	ENG0097_000000009854	1.0		2	2	False	False	1.0	0					non-mobilizable	no_good_hit	254.0	81.49600000000001	8.0	6.247817027785473e-05	CP048436.1	firmicutes	Flavonifractor plautii strain JCM 32125 chromosome, complete genome	True	False
ISR0002_000000007749	2680	0.9986725503249964	6	4	4	3	2	False	91605	fragment	False	ISR0002_000000007749	0.9560262767596259		0	0	False	False	1.0	0					non-mobilizable	no_good_hit								True	False
ISR0398_000000008448	2749	0.9986722771864592	2	2	2	2	1	True	108863	maximal	False	FIJ0135_000000010513	0.14409744718573228		0	0	True	True	1.0	16					non-mobilizable	plasmid	1590.0	88.994	100.0	0.5907726931732933	LN854304.1		Uncultured prokaryote from Rat gut metagenome metamobilome, plasmid pRGRH1805	False	True
ISR0284_000000003884	2745	0.9986722771864592	2	2	2	2	1	True	108863	maximal	False	FIJ0135_000000010513	0.14443627575262366		0	0	True	True	1.0	36					non-mobilizable	plasmid	2674.0	92.221	100.0	0.9996249062265566	LN854304.1		Uncultured prokaryote from Rat gut metagenome metamobilome, plasmid pRGRH1805	False	True
ISR0779_000000002408	11496	0.9986719075036092	15	7	3	6	3	False	124549	fragment	False	ISR0779_000000002408	1.0		0	0	False	False	0.9999130368232727	0					non-mobilizable	no_good_hit	335.0	99.70100000000001	3.0	0.005664473237907876	NZ_CYZN01000024.1	firmicutes	Blautia wexlerae strain 2789STDY5834863, whole genome shotgun sequence	True	False
ISR0292_000000004749	3609	0.998671594179408	5	4	4	4	2	True	59135	fragment	False	ISR0292_000000004749	0.9389658095507205		0	0	False	False	0.998060405254364	0					non-mobilizable	no_good_hit	29.0	100.0	1.0	0.0005250131253281332	NC_025444.1	viruses	Mycobacterium phage RedRock, complete genome	True	True
ENG0128_000000009772	2761	0.9986713641709704	4	2	2	2	1	False	96421	fragment	False	SPA0083_000000005432	0.9565367368057951		0	0	False	False	0.9960159659385681	0					non-mobilizable	other	2742.0	100.0	99.0	0.02735310554047581	NZ_SPGG01000016.1	CFB group bacteria	Parabacteroides merdae strain 1001175st1_A1 NODE_16_length_100208_cov_48.2665, whole genome shotgun sequence	False	False
SPA0093_000000009087	4462	0.998671356697619	6	3	2	2	3	False	29857	fragment	False	SPA0093_000000009087	1.0		0	0	False	False	1.0	0					non-mobilizable	no_good_hit								True	False
SPA0096_000000010245	3552	0.9986711128883852	3	1	1	1	1	False	113215	fragment	False	SPA0096_000000010245	1.0		0	0	False	False	0.994087815284729	0					non-mobilizable	no_good_hit	56.0	98.214	2.0	0.0012351501268836038	NZ_QEKJ01000022.1	firmicutes	Agathobaculum butyriciproducens strain DSM 100391 Ga0215719_122, whole genome shotgun sequence	True	False
SPA0129_000000013893	1853	0.9986711128883852	3	1	1	1	1	False	3836	fragment	False	SPA0129_000000013893	1.0		0	0	False	False	0.9967620372772217	0					non-mobilizable	no_good_hit	73.0	98.63	4.0	0.0016169238024658088	NZ_QEKJ01000022.1	firmicutes	Agathobaculum butyriciproducens strain DSM 100391 Ga0215719_122, whole genome shotgun sequence	True	False
CHI0148_000000000565	16282	0.998670997020438	21	18	9	11	16	True	123697	fragment	False	CHI0148_000000000565	1.0		0	0	False	True	1.0	0	rep_cluster_1702				non-mobilizable	plasmid	10517.0	98.40299999999999	98.0	0.3381950481341962	CP021624.1	other sequences	Unidentified plasmid plasmid ES_ALL_5057, complete sequence	False	True
ISR0121_000000001519	13099	0.998669818992687	17	15	9	12	13	True	32232	maximal	True	ISR0121_000000001519	1.0		1	1	False	False	0.9999236464500427	0					non-mobilizable	plasmid	13119.0	95.80799999999999	100.0	0.47714921399131927	CP014570.1	e-proteobacteria	Campylobacter fetus subsp. venerealis strain 01/165 plasmid mp2, complete sequence	False	True
TAN0008_000000001656	6683	0.9986688021162736	7	5	5	5	4	False	80492	maximal	True	TAN0008_000000001656	1.0		1	1	False	False	1.0	0					non-mobilizable	no_good_hit	442.0	76.471	7.0	0.0009198952669700634	NZ_SPGG01000001.1	CFB group bacteria	Parabacteroides merdae strain 1001175st1_A1 NODE_1_length_473967_cov_38.8812, whole genome shotgun sequence	True	False
AUS0008_000000002333	7256	0.9986681014268228	7	6	3	5	3	False	124548	fragment	False	ISR0092_000000002097	0.6340504579229307		0	0	False	False	0.9995865225791931	0					non-mobilizable	no_good_hit	78.0	100.0	1.0	0.00035938819993185626	NZ_CYYV01000008.1	firmicutes	Fusicatenibacter saccharivorans strain 2789STDY5608849, whole genome shotgun sequence	True	False
DEN0001_000000008455	4564	0.9986652252569802	4	3	1	3	0	True	126250	maximal	True	DEN0001_000000008455	1.0	PS261|PS950	1	1	False	True	1.0	0					non-mobilizable	no_good_hit	1064.0	97.932	47.0	0.2624691358024691	LN852910.1		Uncultured prokaryote from Rat gut metagenome metamobilome, plasmid pRGRH0237	True	True
ISR0228_000000001375	12592	0.9986651373117488	20	10	8	8	5	False	123888	fragment	False	SPA0082_000000000937	0.8152170719996169		0	0	False	False	1.0	0					non-mobilizable	plasmid	8828.0	98.969	96.0	0.0897567625306463	CP021638.1	other sequences	Unidentified plasmid plasmid apr34_000136F, complete sequence	False	True
ENG0185_000000007735	2794	0.998664974056303	3	2	2	2	1	False	126077	fragment	False	ENG0185_000000007735	1.0		0	0	False	False	0.9906943440437317	0					non-mobilizable	no_good_hit	836.0	88.995	29.0	0.03498847684894196	NZ_CYZN01000040.1	firmicutes	Blautia wexlerae strain 2789STDY5834863, whole genome shotgun sequence	True	False
AST0010_000000017799	1681	0.998664974056303	3	2	2	2	1	False	126073	fragment	False	AST0010_000000017799	0.9834605597964376		0	0	False	False	1.0	0					non-mobilizable	no_good_hit	603.0	90.05	35.0	0.025225225225225224	NZ_CYZN01000040.1	firmicutes	Blautia wexlerae strain 2789STDY5834863, whole genome shotgun sequence	True	False
CAN0007_000000017203	2381	0.998664714989966	3	3	1	2	3	False	95340	fragment	False	CAN0007_000000017203	1.0		0	0	False	False	0.9853003025054932	0					non-mobilizable	no_good_hit	234.0	100.0	10.0	5.623197499728494e-05	FP929049.1	firmicutes	Roseburia intestinalis M50/1 draft genome	True	False
SPA0144_000000005347	3121	0.9986629299517896	3	3	2	3	1	True	96239	backbone	False	ENG0013_000000008430	0.9964869561945116	PS514	0	0	True	True	0.9996795654296875	18		MOBV			mobilizable	plasmid	2875.0	99.68700000000001	100.0	0.9385017991494929	HG796786.1	bacteria	Uncultured bacterium plasmid pRGF00028	False	True
ISR0839_000000005697	3120	0.9986629299517896	3	3	2	3	1	True	96239	backbone	False	ENG0013_000000008430	0.9965558189047037	PS514	0	0	True	True	0.995512843132019	19		MOBV			mobilizable	plasmid	2875.0	99.68700000000001	100.0	0.9385017991494929	HG796786.1	bacteria	Uncultured bacterium plasmid pRGF00028	False	True
ISR0794_000000006239	3106	0.9986629299517896	3	3	2	3	1	True	96239	backbone	False	ENG0013_000000008430	0.9948976579789307	PS514	0	0	True	True	1.0	21		MOBV			mobilizable	plasmid	2871.0	99.512	100.0	0.9385017991494929	HG796786.1	bacteria	Uncultured bacterium plasmid pRGF00028	False	True
SPA0029_000000000750	20394	0.9986626948462918	16	14	9	13	9	True	125329	backbone	True	SPA0029_000000000750	1.0	PS770|PS925	2	2	True	True	1.0	3					non-mobilizable	no_good_hit	3385.0	78.346	34.0	0.0070069860759414265	NZ_CABIYV010000002.1	firmicutes	Gemmiger formicilis isolate MGYG-HGUT-00084, whole genome shotgun sequence	True	True
FIJ0012_000000006599	3526	0.998662190451475	5	5	3	5	5	True	97918	fragment	False	FIJ0012_000000006599	0.9704766124855707		0	0	False	False	1.0	0					non-mobilizable	plasmid	3526.0	100.0	100.0	0.047922019658224235	CP042952.1	enterobacteria	Escherichia coli strain D8-1 plasmid pD8-1_1, complete sequence	False	True
MAD0004_000000002110	4222	0.9986614127430076	7	2	2	1	1	False	20040	fragment	False	MAD0004_000000002110	1.0		0	0	False	False	0.9995262622833252	0					non-mobilizable	no_good_hit	2739.0	92.406	74.0	0.04848828554212597	MK415407.1	viruses	Phage FAKO27_000271F, complete genome	True	False
USA0057_01_000000010008	3136	0.9986602860594136	2	2	2	2	2	False	1265	fragment	False	USA0057_01_000000010008	1.0		0	0	False	False	0.9974489808082581	0					non-mobilizable	other	3117.0	100.0	99.0	0.11863696935084714	NZ_LPTR01000085.1	enterobacteria	Shigella boydii strain 600384 600384_86, whole genome shotgun sequence	False	False
FIJ0133_000000012400	3022	0.998659269422824	2	2	2	2	1	True	52909	backbone	False	FIJ0049_000000005601	0.9917913602696983	PS218	0	0	False	True	0.9966909289360046	0					non-mobilizable	no_good_hit								True	True
FIJ0016_000000006877	2594	0.998659269422824	2	2	2	2	1	True	52909	backbone	False	FIJ0049_000000005601	0.4721136445892146	PS218	0	0	False	True	0.9953739643096924	0					non-mobilizable	no_good_hit								True	True
MAD0047_000000014991	2833	0.9986591347674602	4	4	3	2	3	False	17672	maximal	True	MAD0047_000000014991	1.0		1	1	False	False	0.9985880851745605	0					non-mobilizable	chromosome	2814.0	99.68	99.0	0.0004944018484862284	NZ_CP015113.1	enterobacteria	Kosakonia radicincitans strain GXGL-4A chromosome, complete genome	False	False
ISR0199_000000001243	17052	0.998658298063026	21	7	6	7	7	False	37165	maximal	True	ISR0199_000000001243	1.0		2	1	False	False	0.9994722008705139	0					non-mobilizable	no_good_hit	392.0	77.041	2.0	9.825947666593313e-05	NZ_CP051181.1	a-proteobacteria	Thalassobius gelatinovorus strain NEB572 chromosome, complete genome	True	False
SPA0155_000000005344	3361	0.9986582376002396	5	3	2	3	1	False	3202	maximal	True	SPA0155_000000005344	1.0		0	0	False	False	1.0	0					non-mobilizable	no_good_hit								True	False
ISR0030_000000000589	19459	0.9986579975223164	20	7	4	6	4	False	37067	maximal	True	ISR0030_000000000589	1.0		6	2	False	False	0.9998972415924072	0					non-mobilizable	no_good_hit	89.0	89.88799999999999	0.0	0.038191395961369626	KU545773.1	bacteria	Uncultured bacterium clone CZ_01Z_000_Contig_6 genomic sequence	True	False
USA0046_01_000000003817	2861	0.9986579833217444	4	2	2	2	1	True	1194	maximal	True	USA0046_01_000000003817	1.0		2	1	False	False	1.0	0					non-mobilizable	no_good_hit	204.0	83.824	7.0	0.03113974535971775	NZ_CYYV01000030.1	firmicutes	Fusicatenibacter saccharivorans strain 2789STDY5608849, whole genome shotgun sequence	True	True
MAD0083_000000003956	2534	0.9986579160834708	2	2	2	2	2	False	16108	maximal	True	MAD0083_000000003956	1.0		1	1	False	False	1.0	0					non-mobilizable	no_good_hit	1459.0	97.875	69.0	0.00020674669191112784	CP050218.1	enterobacteria	Escherichia coli strain RM-096-MS chromosome	True	False
DEN0078_000000002515	8909	0.9986576290017652	7	2	2	2	2	False	115462	fragment	False	DEN0078_000000002515	1.0		0	0	False	False	0.9992142915725708	0					non-mobilizable	no_good_hit	93.0	90.323	1.0	0.015710382513661202	NZ_SPFY01000045.1	actinobacteria	Collinsella aerofaciens strain 1001271st1_C3 NODE_45_length_5856_cov_22.9774, whole genome shotgun sequence	True	False
ISR0053_000000001719	12188	0.99865721651619	16	7	3	5	4	False	124552	fragment	False	ISR0053_000000001719	1.0		0	0	False	False	0.9983590245246887	0					non-mobilizable	no_good_hit	31.0	100.0	0.0	9.76848049983361e-06	CP047121.1	firmicutes	Lactobacillus hilgardii strain FLUB chromosome, complete genome	True	False
ENG0177_000000003441	6956	0.9986565408861638	8	5	2	2	4	False	55545	maximal	True	ENG0177_000000003441	1.0		1	1	False	False	0.9998562335968018	0					non-mobilizable	no_good_hit	1150.0	82.522	16.0	0.026956027831684576	CP035500.1	firmicutes	Clostridioides difficile strain TW11-RT078 plasmid p1, complete sequence	True	False
ENG0081_000000004381	5684	0.9986564812513244	4	3	1	3	1	True	87291	maximal	True	ENG0081_000000004381	1.0		1	1	True	True	1.0	710	rep_cluster_1778			MOBP,MOBP,MOB_unknown	mobilizable	no_good_hit	801.0	91.635	50.0	0.014606472527674937	HE578057.1	enterobacteria	Shigella sp. MO17 plasmid pMO17_54 complete sequence	True	True
USA0081_01_000000004906	6291	0.99865637022742	8	5	4	4	4	False	122533	fragment	False	USA0081_01_000000004906	1.0		0	0	False	False	1.0	0					non-mobilizable	plasmid	5741.0	92.963	91.0	0.24804721402534283	CP048434.1	actinobacteria	Collinsella aerofaciens ATCC 25986 strain JCM 10188 plasmid putative_pCaero1, complete sequence	False	True
ISR0010_000000006084	3023	0.9986562577129966	4	3	0	3	2	True	125272	maximal	False	ENG0052_000000009814	0.9343999889204432		0	0	True	True	1.0	65					non-mobilizable	no_good_hit	79.0	94.93700000000001	3.0	0.022538552787663108	LN852922.1		Uncultured prokaryote from Rat gut metagenome metamobilome, plasmid pRGRH0249	True	True
CHI0145_000000001443	10075	0.9986551070212012	16	9	7	4	6	False	123888	fragment	False	SPA0082_000000000937	0.47909330082136925		0	0	False	False	1.0	0					non-mobilizable	plasmid	10076.0	99.99	100.0	0.10249341295435356	CP021638.1	other sequences	Unidentified plasmid plasmid apr34_000136F, complete sequence	False	True
AUS0012_000000003045	4794	0.9986547537217983	8	2	2	1	2	False	101258	fragment	False	AUS0012_000000003045	1.0		0	0	False	False	1.0	0					non-mobilizable	no_good_hit	1464.0	92.691	63.0	0.023522773075372833	CP021620.1	other sequences	Unidentified plasmid plasmid FA1-2_000250F, complete sequence	True	False
USA0036_01_000000010234	3638	0.9986547537217983	7	2	2	1	2	False	96508	fragment	False	USA0036_01_000000010234	1.0		0	0	False	False	0.9903793334960938	0					non-mobilizable	no_good_hit	737.0	96.20100000000001	48.0	0.011866182990729545	CP021620.1	other sequences	Unidentified plasmid plasmid FA1-2_000250F, complete sequence	True	False
ISR0085_000000013116	1896	0.9986544580676128	4	3	3	2	3	False	45402	fragment	False	ISR0085_000000013116	1.0		0	0	False	False	0.9915611743927002	0					non-mobilizable	no_good_hit	237.0	74.262	12.0	0.00028854192612833457	NZ_FRDE01000003.1	firmicutes	Butyricicoccus pullicaecorum isolate Butyricicoccus pullicaecorum_25.3(T), whole genome shotgun sequence	True	False
ISR0103_000000027941	1101	0.9986534782021804	2	2	2	2	1	False	32996	fragment	False	ISR0103_000000027941	1.0		0	0	False	False	1.0	0					non-mobilizable	other	1105.0	86.154	99.0	0.024770374362774822	NZ_QEKJ01000022.1	firmicutes	Agathobaculum butyriciproducens strain DSM 100391 Ga0215719_122, whole genome shotgun sequence	False	False
ISR0130_000000008869	3194	0.9986519399276328	2	2	1	2	1	False	38349	maximal	True	ISR0130_000000008869	1.0		4	1	False	False	0.9987476468086243	0					non-mobilizable	no_good_hit	1236.0	89.23899999999999	52.0	0.0006560897053560778	NC_022549.1	mycoplasmas	Acholeplasma brassicae, complete genome	True	False
FIJ0073_000000014895	1243	0.9986517794741347	2	2	2	1	1	False	44684	fragment	False	FIJ0073_000000014895	1.0		0	0	False	False	1.0	0					non-mobilizable	other	1081.0	97.132	95.0	0.0026333563345630456	NZ_LT635860.1	b-proteobacteria	Duodenibacillus massiliensis strain Marseille-P2968T, whole genome shotgun sequence	False	False
ENG0128_000000001723	12522	0.998650847355464	13	5	4	5	3	True	58671	backbone	True	ENG0128_000000001723	0.9423538831064852	PS255	1	1	False	True	1.0	0					non-mobilizable	no_good_hit	71.0	84.507	1.0	0.0013781697905181918	NZ_FQXK01000039.1	firmicutes	Butyrivibrio fibrisolvens DSM 3071, whole genome shotgun sequence	True	True
MAD0062_000000001810	6767	0.9986499192097924	6	4	3	4	3	True	16779	maximal	True	MAD0062_000000001810	1.0		1	1	False	False	0.9994089007377625	0					non-mobilizable	no_good_hit	201.0	99.005	3.0	0.0004876585804746381	NZ_LT635860.1	b-proteobacteria	Duodenibacillus massiliensis strain Marseille-P2968T, whole genome shotgun sequence	True	True
CHI0181_000000003149	6147	0.998648847081249	6	5	4	5	3	True	106678	fragment	False	CHI0117_000000002072	0.8568015735147796		0	0	False	False	0.9996746182441711	0					non-mobilizable	other	6160.0	92.15899999999999	100.0	0.559577951609969	NZ_WNCH01000065.1	b-proteobacteria	Parasutterella excrementihominis strain BIOML-A6 scaffold65_size10994, whole genome shotgun sequence	False	True
AST0035_000000001925	7946	0.9986484259512126	15	4	1	4	2	False	127291	fragment	False	AST0035_000000001925	1.0		0	0	False	False	1.0	0					non-mobilizable	no_good_hit	3059.0	99.314	76.0	0.25721254941542604	MK232384.1	viruses	Uncultured human fecal virus clone B.wexlerae_B10.V01.M07_6-proph-CL25_c1 sequence	True	False
ENG0195_000000003432	6071	0.9986484259512126	12	4	1	4	2	False	127290	fragment	False	ENG0195_000000003432	0.9985908488063661		0	0	False	False	0.9971997737884521	0					non-mobilizable	no_good_hit	2760.0	96.196	70.0	0.23206325174531078	MK232384.1	viruses	Uncultured human fecal virus clone B.wexlerae_B10.V01.M07_6-proph-CL25_c1 sequence	True	False
ENG0149_000000004174	6032	0.9986484259512126	12	4	1	4	2	False	127290	fragment	False	ENG0195_000000003432	0.9954702684895405		0	0	False	False	0.9976790547370911	0					non-mobilizable	no_good_hit	2760.0	96.63	70.0	0.23206325174531078	MK232384.1	viruses	Uncultured human fecal virus clone B.wexlerae_B10.V01.M07_6-proph-CL25_c1 sequence	True	False
ISR0144_000000000162	19447	0.9986475874533978	25	24	6	9	24	False	56698	maximal	True	ISR0144_000000000162	1.0		1	1	False	False	1.0	0		MOBP			mobilizable	other	8961.0	99.007	98.0	0.45704958171801674	LM996055.1	enterobacteria	Escherichia coli genome assembly FHI43, scaffold scaffold-4_contig-13.0_1_19604_[organism:Escherichia	False	True
ENG0090_000000000397	28129	0.9986471908188784	32	17	8	13	10	True	127246	backbone	True	ENG0090_000000000397	0.9613413243352176	PS988|PS992	1	1	True	True	1.0	104					non-mobilizable	no_good_hit	10510.0	96.67	73.0	0.4193342125244775	CP021610.1	other sequences	Unidentified plasmid plasmid FAKO02_3061, complete sequence	True	True
MAD0105_000000026708	1444	0.9986465259717301	4	2	2	2	2	False	82210	fragment	False	MAD0105_000000026708	1.0		0	0	False	False	0.9813019633293152	0					non-mobilizable	chromosome	1444.0	98.546	100.0	0.00027925857718625794	CP024997.2	enterobacteria	Escherichia coli strain S17-13 chromosome	False	False
CHI0165_000000008251	1978	0.9986464588323818	3	2	2	2	1	True	100275	fragment	False	CHI0165_000000008251	0.9688044989118053		0	0	False	False	1.0	0					non-mobilizable	no_good_hit	1077.0	78.55199999999999	54.0	0.00019858104814687776	FQ312004.1	CFB group bacteria	Bacteroides fragilis 638R genome	True	True
ISR0281_000000015387	1211	0.9986459753361258	2	2	2	1	1	False	26159	fragment	False	ISR0281_000000015387	1.0		0	0	False	False	1.0	0					non-mobilizable	no_good_hit								True	False
ENG0131_000000007323	3741	0.9986458074923641	7	5	3	4	5	True	58375	maximal	True	ENG0131_000000007323	1.0		2	2	False	False	0.9991980791091919	0					non-mobilizable	plasmid	2369.0	99.87299999999999	100.0	0.015506210997099134	CP024237.1	enterobacteria	Escherichia coli O6:H16 strain 2014EL-1346-6 plasmid unnamed5, complete sequence	False	True
MAD0099_000000022186	1420	0.9986444003343388	2	1	1	1	1	False	15203	maximal	True	MAD0099_000000022186	1.0		1	1	False	False	0.9845070242881775	0					non-mobilizable	no_good_hit	681.0	85.169	78.0	0.12142346208869814	NZ_JUPW01000175.1	high GC Gram+	Isoptericola variabilis strain 871_IVAR 597_5592_144980, whole genome shotgun sequence	True	False
MON0047_000000001047	19782	0.9986422857332522	22	4	1	2	4	False	47694	fragment	False	MON0047_000000001047	1.0		0	0	False	False	1.0	0					non-mobilizable	no_good_hit	1799.0	88.883	9.0	0.11184869739478957	NZ_CABIWU010000052.1	firmicutes	Catenibacterium mitsuokai isolate MGYG-HGUT-00026, whole genome shotgun sequence	True	False
MAD0040_000000005510	4600	0.9986421547167554	5	2	1	2	2	True	19062	maximal	True	MAD0040_000000005510	1.0		3	1	True	True	1.0	87					non-mobilizable	no_good_hit	135.0	80.741	3.0	0.016903572800614674	CP034578.1	firmicutes	Lactococcus lactis subsp. lactis strain UC08 plasmid pUC08E, complete sequence	True	True
MAD0027_000000002268	4569	0.9986421547167554	5	2	1	2	2	True	19062	maximal	False	MAD0040_000000005510	1.0		0	0	True	True	0.9995622634887695	5					non-mobilizable	no_good_hit	135.0	80.741	3.0	0.016903572800614674	CP034578.1	firmicutes	Lactococcus lactis subsp. lactis strain UC08 plasmid pUC08E, complete sequence	True	True
MAD0039_000000003348	3763	0.9986421547167554	5	2	1	2	2	True	18496	fragment	False	MAD0039_000000003348	1.0		0	0	False	False	1.0	0					non-mobilizable	no_good_hit	135.0	80.741	4.0	0.016903572800614674	CP034578.1	firmicutes	Lactococcus lactis subsp. lactis strain UC08 plasmid pUC08E, complete sequence	True	True
USA0047_01_000000010995	3213	0.9986421248640658	5	2	2	2	2	False	103610	fragment	False	USA0047_01_000000010995	1.0		0	0	False	False	0.9993775486946106	0					non-mobilizable	no_good_hit	153.0	80.392	5.0	6.923209525592876e-05	CP016753.1	fusobacteria	Leptotrichia sp. oral taxon 498 strain F0590, complete genome	True	False
SPA0060_000000002902	5831	0.9986420705584534	7	2	2	2	1	True	6255	maximal	True	SPA0060_000000002902	1.0		3	1	False	False	1.0	0					non-mobilizable	no_good_hit	388.0	91.23700000000001	7.0	0.05905813775118883	NZ_CYYV01000030.1	firmicutes	Fusicatenibacter saccharivorans strain 2789STDY5608849, whole genome shotgun sequence	True	True
ISR0131_000000028371	1304	0.998642034781395	2	1	1	1	1	False	61341	maximal	True	ISR0131_000000028371	1.0		1	1	False	False	0.995398759841919	0					non-mobilizable	no_good_hit	683.0	93.99700000000001	83.0	0.01037672691862942	CP021623.1	other sequences	Unidentified plasmid plasmid ES_ALL_5058, complete sequence	True	False
CHI0098_000000000024	101832	0.9986417022321374	125	47	26	41	21	True	127360	maximal	True	CHI0098_000000000024	1.0	PS1004	1	1	False	True	0.9999803304672241	0					non-mobilizable	no_good_hit	5007.0	98.44200000000001	6.0	0.8930739021777937	CP021635.1	other sequences	Unidentified plasmid plasmid apr34_1786, complete sequence	True	True
ISR0254_000000000208	16016	0.9986413238720984	23	20	6	10	20	True	123628	fragment	False	USA0108_01_000000001009	0.7231823059155589		0	0	False	True	1.0	0	rep_cluster_1702				non-mobilizable	plasmid	8756.0	98.584	99.0	0.2639384950662873	AY171301.1	CFB group bacteria	Bacteroides thetaiotaomicron VPI-5482 plasmid p5482, complete sequence	False	True
ETH0005_000000028057	1669	0.99863887397432	2	2	2	2	2	False	52730	maximal	True	ETH0005_000000028057	1.0		1	1	False	False	1.0	0					non-mobilizable	no_good_hit	972.0	99.486	58.0	0.015300494784280357	CP016714.1	firmicutes	Lactococcus lactis subsp. lactis strain UC77 plasmid pUC77B, complete sequence	True	False
MON0010_000000007416	3197	0.998638154698414	4	3	3	2	2	False	23174	maximal	True	MON0010_000000007416	1.0		0	0	False	False	1.0	0					non-mobilizable	no_good_hit	1136.0	98.59200000000001	36.0	0.00035751768497674716	NZ_KE150238.1	d-proteobacteria	Bilophila wadsworthia 3_1_6 acCls-supercont2.1, whole genome shotgun sequence	True	False
ENG0066_000000005907	3146	0.9986379918868336	5	5	0	3	2	True	128539	maximal	False	ISR0182_000000011420	0.8376916395256406	PS342|PS522	0	0	True	True	1.0	167					non-mobilizable	no_good_hit	262.0	91.221	20.0	0.0866062437059416	LN852765.1		Uncultured prokaryote from Rat gut metagenome metamobilome, plasmid pRGRH0074	True	True
ISR0198_000000010879	3049	0.9986379918868336	5	5	0	3	2	True	122717	backbone	False	ENG0180_000000005490	0.9030425667204012	PS873	0	0	True	True	1.0	199					non-mobilizable	no_good_hit	262.0	92.74799999999999	9.0	0.0866062437059416	LN852765.1		Uncultured prokaryote from Rat gut metagenome metamobilome, plasmid pRGRH0074	True	True
ISR0129_000000003739	3048	0.9986379918868336	5	5	0	3	2	True	122717	backbone	False	ENG0180_000000005490	0.9036711305980599	PS873	0	0	True	True	0.9996719360351562	92					non-mobilizable	no_good_hit	261.0	93.103	8.0	0.0866062437059416	LN852765.1		Uncultured prokaryote from Rat gut metagenome metamobilome, plasmid pRGRH0074	True	True
ENG0110_000000010133	3011	0.9986379918868336	5	5	0	3	2	True	122717	backbone	False	ENG0180_000000005490	0.9389972319855852	PS873	0	0	True	True	1.0	37					non-mobilizable	no_good_hit	262.0	88.931	9.0	0.08627056059080228	LN852765.1		Uncultured prokaryote from Rat gut metagenome metamobilome, plasmid pRGRH0074	True	True
MAD0003_000000009505	2984	0.9986379918868336	5	5	0	3	2	True	128539	maximal	False	ISR0182_000000011420	0.6294754694803903	PS342|PS522	0	0	True	True	1.0	26					non-mobilizable	no_good_hit	262.0	91.603	21.0	0.08627056059080228	LN852765.1		Uncultured prokaryote from Rat gut metagenome metamobilome, plasmid pRGRH0074	True	True
SPA0073_000000003312	4106	0.9986375694520758	4	4	2	3	4	True	120501	backbone	False	FIJ0011_000000010251	0.8727033260242102	PS843	0	0	True	True	1.0	264	rep_cluster_1778	MOBQ,MOBQ		MOBQ,MOBQ	mobilizable	other	3928.0	99.898	100.0	0.943523191540495	LM996766.1	enterobacteria	Escherichia coli genome assembly FHI82, scaffold scaffold-9_contig-20.0_1_4161_[organism:Escherichia	False	True
ENG0105_000000007814	2737	0.9986368557028028	6	4	4	4	3	False	125075	fragment	False	ENG0080_000000007626	0.6845263513753959		0	0	False	False	0.9788089394569397	0					non-mobilizable	no_good_hit	508.0	83.465	19.0	0.0001514838490510124	NZ_OESQ01000001.1	firmicutes	Lachnoclostridium edouardi strain Marseille-P3397, whole genome shotgun sequence	True	False
AST0057_000000001321	5074	0.9986364142189348	5	2	1	2	1	False	113233	maximal	True	AST0057_000000001321	1.0		1	1	True	True	0.9996058344841003	28					non-mobilizable	no_good_hit	179.0	75.419	3.0	0.2186335403726708	MK232234.1	viruses	Uncultured human fecal virus clone B.wexlerae_B07.V01.O07_6-CL25_c3 sequence	True	True
SPA0138_000000009223	2773	0.9986363887485928	3	3	1	3	1	True	130986	backbone	False	SPA0127_000000010391	0.8483818121803083	PS1132	0	0	True	True	1.0	20	rep_cluster_1867				non-mobilizable	plasmid	2586.0	98.376	100.0	0.9308606409794743	LR594543.1	firmicutes	Clostridioides difficile isolate pCD-ECE3 genome assembly, plasmid: pCD-ECE3	False	True
MON0103_000000015088	3169	0.9986362078647468	6	4	1	2	4	False	71401	fragment	False	MON0103_000000015088	1.0		0	0	False	False	1.0	0					non-mobilizable	no_good_hit	99.0	96.97	3.0	3.4704724764972875e-05	CP060490.1	firmicutes	Oscillibacter sp. NSJ-62 chromosome	True	False
SPA0114_000000001920	14866	0.9986360674670832	19	8	7	5	5	False	87898	backbone	False	ENG0085_000000001418	0.9855142311871598	PS455	0	0	False	True	1.0	0					non-mobilizable	no_good_hit	3359.0	91.039	50.0	0.053865376864167674	CP021620.1	other sequences	Unidentified plasmid plasmid FA1-2_000250F, complete sequence	True	True
FIJ0127_000000006767	2817	0.9986344649500588	3	3	0	3	0	True	123452	backbone	False	FIJ0126_000000012647	0.8808749838034946	PS275|PS900	0	0	True	True	1.0	4					non-mobilizable	plasmid	2389.0	97.656	100.0	0.859251259899208	LN852943.1		Uncultured prokaryote from Rat gut metagenome metamobilome, plasmid pRGRH0271	False	True
FIJ0013_000000009708	2810	0.9986344649500588	3	3	0	3	0	True	121072	backbone	False	CHI0144_000000005158	0.9589212154203987	PS470|PS848	0	0	True	True	0.9971530437469482	3	rep_cluster_1683	MOBV			mobilizable	plasmid	1833.0	96.236	100.0	0.6606563288856834	HG796812.1	bacteria	Uncultured bacterium plasmid pRGF00097	False	True
ISR0288_000000010919	2759	0.9986344649500588	4	3	0	3	0	True	49519	backbone	False	FIJ0067_000000010591	0.9412002640571442	PS184	0	0	True	True	1.0	18					non-mobilizable	no_good_hit	681.0	77.97399999999999	24.0	0.24144144144144145	LN852771.1		Uncultured prokaryote from Rat gut metagenome metamobilome, plasmid pRGRH0080	True	True
SPA0143_000000007649	2516	0.9986344649500588	4	3	0	3	0	True	72565	backbone	False	ISR0243_000000004384	0.7054760306927764	PS342	0	0	True	True	1.0	131					non-mobilizable	no_good_hit	261.0	95.402	26.0	0.0866062437059416	LN852765.1		Uncultured prokaryote from Rat gut metagenome metamobilome, plasmid pRGRH0074	True	True
USA0081_01_000000013273	2339	0.9986344649500588	4	3	0	3	0	True	572	maximal	True	USA0081_01_000000013273	1.0		1	1	True	True	1.0	13					non-mobilizable	no_good_hit	28.0	100.0	1.0	1.8494632789065974e-06	CP012672.1	d-proteobacteria	Sorangium cellulosum strain So ce836 chromosome, complete genome	True	True
FIJ0140_000000019414	1701	0.9986339627932156	3	2	2	2	1	False	96408	fragment	False	MAD0089_000000015050	0.9533563878709611		0	0	False	False	0.9794238805770874	0					non-mobilizable	other	1701.0	98.883	99.0	0.01694475490978764	NZ_SPGG01000016.1	CFB group bacteria	Parabacteroides merdae strain 1001175st1_A1 NODE_16_length_100208_cov_48.2665, whole genome shotgun sequence	False	False
ISR0279_000000007258	2814	0.9986324967142856	2	2	2	2	1	False	26248	maximal	True	ISR0279_000000007258	1.0		0	0	False	False	0.9978678226470947	0					non-mobilizable	no_good_hit	200.0	90.5	11.0	5.332867399726014e-05	CP040518.1	firmicutes	Blautia sp. SC05B48 chromosome, complete genome	True	False
ENG0068_000000017507	1479	0.998631859490277	2	1	1	1	1	False	62575	fragment	False	ENG0068_000000017507	1.0		0	0	False	False	0.9925625324249268	0					non-mobilizable	plasmid	1467.0	87.321	98.0	0.0583862846181513	CP021610.1	other sequences	Unidentified plasmid plasmid FAKO02_3061, complete sequence	False	True
ISR0199_000000006238	4454	0.9986285315557548	9	4	4	4	3	False	102595	fragment	False	USA0080_01_000000007643	0.6256715192293214		0	0	False	False	0.9975302815437317	0					non-mobilizable	no_good_hit	28.0	100.0	1.0	3.882004321964812e-05	NZ_DS499674.1	CFB group bacteria	Bacteroides stercoris ATCC 43183 Scfld_02_13, whole genome shotgun sequence	True	False
ENG0150_000000002798	5468	0.9986282503837663	11	8	2	4	8	True	57182	maximal	True	ENG0150_000000002798	1.0		1	1	True	True	0.9998171329498291	20	rep_cluster_2335,rep_cluster_2358	MOBP		MOBP	mobilizable	plasmid	5063.0	99.26899999999999	100.0	0.8874276696475539	LC056368.1	enterobacteria	Escherichia coli plasmid pV139-b DNA, contig: V139-b_scaffold_10, strain: V139	False	True
MON0080_000000032586	1697	0.998626244810241	2	2	2	2	2	False	12859	fragment	False	MON0030_000000020585	0.9591249280368451		0	0	False	False	0.9994107484817505	0					non-mobilizable	no_good_hit								True	False
ISR0150_000000007756	2937	0.9986259505757537	2	2	2	1	2	False	30818	fragment	False	ISR0150_000000007756	1.0		0	0	False	False	1.0	0					non-mobilizable	other	2810.0	100.0	96.0	0.044208372678627636	LM997259.1	enterobacteria	Escherichia coli genome assembly FHI99, scaffold scaffold-18_contig-14.1_41473_105012_[organism:Escherichia	False	False
```
