## Supplemental Table S8 for "The genetic and ecological landscape of plasmids in the human gut": predicted_plasmids_summary.txt (part 3 of 72)

```
ISR0123_000000003148	5474	0.9986258908413717	5	4	3	4	2	True	50745	maximal	True	ISR0123_000000003148	0.9980778795662524		7	2	True	True	0.9961636662483215	27					non-mobilizable	no_good_hit	165.0	76.36399999999999	3.0	0.0023887773111800864	CP021623.1	other sequences	Unidentified plasmid plasmid ES_ALL_5058, complete sequence	True	True
FIJ0043_000000008656	3034	0.9986256510363772	3	3	2	2	1	True	80259	maximal	True	FIJ0043_000000008656	0.9625038137257589		3	2	True	True	1.0	3					non-mobilizable	no_good_hit	2092.0	95.411	81.0	0.7284467713787085	CP056661.1	enterobacteria	Escherichia coli strain RHBSTW-00204 plasmid pRHBSTW-00204_7, complete sequence	True	True
ENG0001_000000003071	7408	0.9986244955414616	9	5	1	2	5	False	130192	maximal	True	ENG0001_000000003071	1.0	PS1072|PS1075|PS1077|PS1081|PS1083|PS1084|PS832|PS833|PS837|PS838|PS839|PS840|PS974|PS975	2	2	False	True	0.9971652030944824	0	rep_cluster_475				non-mobilizable	no_good_hit	2330.0	98.369	68.0	0.41489930493673144	NZ_FNWC01000004.1	firmicutes	Coprococcus phoceensis strain Marseille-P3062T, whole genome shotgun sequence	True	True
ISR0031_000000011358	2029	0.9986238542338268	4	3	2	3	3	False	37013	maximal	True	ISR0031_000000011358	1.0		2	1	False	False	0.9965500235557556	0					non-mobilizable	no_good_hit								True	False
ISR0038_000000001247	18230	0.99862330378004	21	14	9	6	11	True	132596	backbone	False	ISR0120_000000000296	0.32458773945514974	PS1169|PS902	0	0	False	True	1.0	0		MOBB	MPF_T		conjugative	plasmid	18231.0	99.956	100.0	0.5874826774952464	CP021572.1	other sequences	Unidentified plasmid plasmid MO1-2_2827, complete sequence	False	True
ISR0799_000000000453	18187	0.99862330378004	21	14	9	6	11	True	132596	backbone	False	ISR0120_000000000296	0.3243041715942851	PS1169|PS902	0	0	False	True	1.0	0		MOBB	MPF_T		conjugative	plasmid	18188.0	99.956	100.0	0.586096877114957	CP021572.1	other sequences	Unidentified plasmid plasmid MO1-2_2827, complete sequence	False	True
ISR0379_000000000685	18667	0.9986228467866296	21	20	10	11	20	True	64125	maximal	True	ISR0379_000000000685	1.0		1	1	False	False	0.9998928308486938	0	rep_cluster_342	MOBP		MOBQ	mobilizable	no_good_hit	5013.0	96.82799999999999	56.0	0.11338083927157562	CP016716.1	firmicutes	Lactococcus lactis subsp. lactis strain UC063 plasmid pUC063B, complete sequence	True	True
MAD0063_000000000070	47244	0.9986223861292453	76	23	11	18	14	True	93507	fragment	False	MAD0063_000000000070	1.0		0	0	False	False	0.9995766878128052	0					non-mobilizable	no_good_hit	4277.0	90.344	49.0	0.07514266472902563	MK415407.1	viruses	Phage FAKO27_000271F, complete genome	True	True
MON0110_000000004955	2795	0.9986222536629829	4	3	0	3	3	False	103833	fragment	False	MON0110_000000004955	1.0		0	0	False	False	1.0	0		MOBP,MOBP			mobilizable	plasmid	2728.0	99.45	98.0	0.34349414283914853	CP042889.1	enterobacteria	Escherichia coli O10:H32 strain NMBU-W12E19 plasmid pNMBU-W12E19_05, complete sequence	False	True
FIJ0105_000000010781	2837	0.9986221372762786	3	3	0	3	1	True	108303	backbone	False	ISR0304_000000003258	0.9671023078072252	PS668	0	0	True	True	1.0	19					non-mobilizable	no_good_hit	1522.0	91.26100000000001	59.0	0.5453563714902808	LN852943.1		Uncultured prokaryote from Rat gut metagenome metamobilome, plasmid pRGRH0271	True	True
MON0109_000000000198	39955	0.9986202550992136	52	30	13	17	28	True	116092	maximal	True	MON0109_000000000198	1.0		0	0	False	False	0.9995244741439819	0					non-mobilizable	no_good_hit	8207.0	96.96600000000001	79.0	0.04415771844607912	CP021568.1	other sequences	Unidentified plasmid plasmid YS1-2_000084F, complete sequence	True	True
ENG0134_000000003991	8075	0.9986192468672644	11	8	6	8	5	True	132451	fragment	False	ENG0134_000000003991	1.0		0	0	False	False	1.0	0					non-mobilizable	no_good_hit	113.0	92.035	1.0	3.0012824398749844e-05	FP929043.1	firmicutes	Eubacterium rectale M104/1 draft genome	True	True
ISR0220_000000000404	33642	0.9986176545419648	26	18	13	14	15	True	116261	maximal	True	ISR0220_000000000404	0.9995723661667938		14	5	False	False	0.9995838403701782	0					non-mobilizable	no_good_hit	12839.0	99.852	51.0	0.002047150151080574	CP040530.1	CFB group bacteria	Bacteroides thetaiotaomicron strain DSM 2079 chromosome, complete genome	True	True
SPA0134_000000000658	33562	0.9986176545419648	26	18	13	14	15	True	116261	maximal	False	ISR0220_000000000404	0.9989194930414707		0	0	False	False	1.0	0					non-mobilizable	no_good_hit	12839.0	99.805	51.0	0.002047150151080574	CP040530.1	CFB group bacteria	Bacteroides thetaiotaomicron strain DSM 2079 chromosome, complete genome	True	True
ENG0008_000000014272	1777	0.9986176185501279	3	3	1	2	3	False	67406	fragment	False	ENG0008_000000014272	1.0		0	0	False	False	0.9983117580413818	0					non-mobilizable	no_good_hit								True	False
CAN0006_000000033449	1342	0.998617465515206	2	2	2	2	1	False	95532	maximal	True	CAN0006_000000033449	1.0		1	1	False	False	0.9761549830436707	0					non-mobilizable	no_good_hit	503.0	99.801	37.0	0.0001230793069605271	AP018536.1	firmicutes	Lachnospiraceae bacterium GAM79 DNA, complete genome	True	False
ISR0099_000000003300	6543	0.9986166406537532	7	3	3	3	2	False	86074	fragment	False	ISR0099_000000003300	1.0		0	0	False	False	0.9998471736907959	0					non-mobilizable	no_good_hit	636.0	94.654	10.0	0.00020467213297048885	CP048437.1	firmicutes	Faecalibacterium prausnitzii A2-165 strain JCM 31915 chromosome, complete genome	True	False
ENG0192_000000003178	5092	0.9986160720734064	5	3	2	2	2	False	114686	fragment	False	ENG0192_000000003178	1.0		0	0	False	False	0.9984288811683655	0					non-mobilizable	no_good_hit	1163.0	98.10799999999999	38.0	0.04582561028512837	MK231574.1	viruses	Uncultured human fecal virus clone B.pseudocatenulat_S04.r2.G05_1-CL12_c16 sequence	True	False
ENG0027_000000000238	43709	0.9986155664407173	41	33	22	26	26	True	123943	backbone	False	ENG0005_000000000325	0.9783234608333208	PS902|PS911	0	0	False	True	1.0	0	rep_cluster_1702				non-mobilizable	no_good_hit	8409.0	97.705	53.0	0.0019078894644431331	CP002544.1	CFB group bacteria	Odoribacter splanchnicus DSM 20712, complete genome	True	True
ENG0173_000000009004	1960	0.998613817076634	5	5	1	1	5	False	55687	fragment	False	ENG0173_000000009004	1.0		0	0	False	False	1.0	0					non-mobilizable	chromosome	1960.0	99.949	100.0	0.0006048435650387452	CP039296.1	firmicutes	Enterococcus faecalis strain VE14089 chromosome, complete genome	False	False
MON0084_000000030755	1217	0.9986125974118012	2	2	2	2	2	False	57007	fragment	False	ENG0152_000000019701	0.9655427631578948		0	0	False	False	0.8940016627311707	0					non-mobilizable	no_good_hit	311.0	85.852	26.0	8.269469465517513e-05	CP042464.1	CFB group bacteria	Prevotella copri strain YF2 chromosome	True	False
MON0021_000000024964	1217	0.9986125974118012	2	2	2	2	2	False	57007	fragment	False	ENG0152_000000019701	0.9655427631578948		0	0	False	False	1.0	0					non-mobilizable	no_good_hit	311.0	85.852	26.0	8.269469465517513e-05	CP042464.1	CFB group bacteria	Prevotella copri strain YF2 chromosome	True	False
MAD0085_000000005205	2153	0.9986124479265148	3	2	1	2	1	False	93042	fragment	False	MAD0085_000000005205	1.0		0	0	False	False	1.0	0					non-mobilizable	no_good_hit	322.0	73.913	15.0	7.914306875573433e-05	CP060636.1	firmicutes	Eubacterium sp. NSJ-61 chromosome, complete genome	True	False
FIJ0115_000000004034	6081	0.9986121343428278	9	9	3	6	8	False	116144	fragment	False	FIJ0115_000000004034	0.9975164841222033		0	0	False	False	1.0	0	IncFII				non-mobilizable	plasmid	6081.0	99.95100000000001	100.0	0.04973537182916554	AP022146.1	enterobacteria	Klebsiella quasipneumoniae plasmid pWP5-S18-ESBL-05_4 DNA, complete genome, strain: WP5-S18-ESBL-05	False	True
ISR0172_000000007781	2062	0.9986107767605414	3	1	1	1	1	False	29938	fragment	False	ISR0172_000000007781	1.0		0	0	False	False	0.9922405481338501	0					non-mobilizable	no_good_hit	539.0	86.271	50.0	0.012082013968425072	NZ_QEKJ01000022.1	firmicutes	Agathobaculum butyriciproducens strain DSM 100391 Ga0215719_122, whole genome shotgun sequence	True	False
DEN0031_000000011896	2827	0.998609004597822	3	3	3	3	1	False	117196	maximal	True	DEN0031_000000011896	1.0		0	0	False	False	0.9886806011199951	0					non-mobilizable	no_good_hit	209.0	76.077	7.0	0.0006123320134830799	NZ_RLII01000002.1	firmicutes	Hungateiclostridium mesophilum strain N2K1 seq2, whole genome shotgun sequence	True	False
SPA0045_000000001673	15429	0.998608227985178	18	8	7	6	6	False	123917	fragment	False	ENG0028_000000000768	0.9341317124191179		0	0	False	False	1.0	0					non-mobilizable	no_good_hit	5701.0	98.456	60.0	0.05794565560178638	CP021638.1	other sequences	Unidentified plasmid plasmid apr34_000136F, complete sequence	True	False
FIJ0002_000000005278	6524	0.9986070863828684	7	5	3	4	1	True	72355	fragment	False	DEN0052_000000004914	0.9419130959565479		0	0	False	False	1.0	0					non-mobilizable	no_good_hit	297.0	91.919	5.0	0.00011942914515912493	CP048433.1	actinobacteria	Collinsella aerofaciens ATCC 25986 strain JCM 10188 chromosome, complete genome	True	True
ISR0275_000000000931	12032	0.9986052136506536	17	11	9	11	8	True	126354	fragment	False	ISR0275_000000000931	1.0		0	0	False	True	1.0	0					non-mobilizable	no_good_hit	234.0	92.735	4.0	0.04411485073207834	CP021637.1	other sequences	Unidentified plasmid plasmid apr34_001180F, complete sequence	True	True
SPA0128_000000016000	2327	0.9986044077931236	3	2	1	2	1	True	32175	maximal	True	SPA0128_000000016000	1.0		1	1	False	False	0.9995702505111694	0					non-mobilizable	no_good_hit	953.0	74.921	50.0	0.11564625850340136	LN853212.1		Uncultured prokaryote from Rat gut metagenome metamobilome, plasmid pRGRH0581	True	True
CHI0174_000000007946	1899	0.9986017443340364	4	2	2	2	2	False	77822	fragment	False	CHI0174_000000007946	0.9863791146424518		0	0	False	False	0.9994733929634094	0					non-mobilizable	no_good_hit	258.0	74.031	14.0	0.0008449020347779043	NZ_FMJR01000132.1	firmicutes	Robinsoniella peoriensis isolate 6600698, whole genome shotgun sequence	True	False
ISR0255_000000018412	1762	0.9986017443340364	3	2	2	2	2	False	77822	fragment	False	CHI0174_000000007946	0.9520800421274356		0	0	False	False	0.9965947866439819	0					non-mobilizable	no_good_hit	289.0	87.889	16.0	8.673429130554985e-05	NZ_OESQ01000001.1	firmicutes	Lachnoclostridium edouardi strain Marseille-P3397, whole genome shotgun sequence	True	False
ISR0327_000000016824	1706	0.9986017443340364	4	2	2	2	2	False	36609	fragment	False	ISR0327_000000016824	1.0		0	0	False	False	0.9958968162536621	0					non-mobilizable	no_good_hit	258.0	74.031	15.0	0.0008449020347779043	NZ_FMJR01000132.1	firmicutes	Robinsoniella peoriensis isolate 6600698, whole genome shotgun sequence	True	False
ISR0288_000000019531	1525	0.9986017443340364	4	2	2	2	2	False	36607	fragment	False	ISR0288_000000019531	0.965460911380809		0	0	False	False	0.9993442893028259	0					non-mobilizable	no_good_hit	258.0	74.031	17.0	0.0008449020347779043	NZ_FMJR01000132.1	firmicutes	Robinsoniella peoriensis isolate 6600698, whole genome shotgun sequence	True	False
ISR0178_000000011800	1480	0.9986017443340364	3	2	2	2	2	False	36607	fragment	False	ISR0288_000000019531	0.8461348668711568		0	0	False	False	0.9952702522277832	0					non-mobilizable	no_good_hit	258.0	74.031	17.0	0.0008449020347779043	NZ_FMJR01000132.1	firmicutes	Robinsoniella peoriensis isolate 6600698, whole genome shotgun sequence	True	False
MON0019_000000046138	1455	0.9986017443340364	3	2	2	2	2	False	36607	fragment	False	ISR0288_000000019531	0.9301918335043999		0	0	False	False	1.0	0					non-mobilizable	no_good_hit	66.0	89.39399999999999	4.0	1.7170660782501355e-05	CP045695.1	firmicutes	[Clostridium] scindens strain BL389WT3D chromosome, complete genome	True	False
SPA0092_000000031205	1455	0.9986017443340364	3	2	2	2	2	False	36607	fragment	False	ISR0288_000000019531	0.5311398977592093		0	0	False	False	0.9945017099380493	0					non-mobilizable	no_good_hit	258.0	74.031	18.0	0.0008449020347779043	NZ_FMJR01000132.1	firmicutes	Robinsoniella peoriensis isolate 6600698, whole genome shotgun sequence	True	False
ISR0378_000000019412	1597	0.9986008554226912	3	2	2	2	2	False	126073	fragment	False	AST0010_000000017799	0.9634111021802827		0	0	False	False	0.9899812340736389	0					non-mobilizable	no_good_hit	536.0	89.73899999999999	33.0	0.022417766603813116	NZ_CYZN01000040.1	firmicutes	Blautia wexlerae strain 2789STDY5834863, whole genome shotgun sequence	True	False
ENG0144_000000012109	1417	0.9986008554226912	2	2	2	2	2	False	57552	fragment	False	ENG0144_000000012109	1.0		0	0	False	False	1.0	0					non-mobilizable	no_good_hit	508.0	89.56700000000001	35.0	0.021244500314267757	NZ_CYZN01000040.1	firmicutes	Blautia wexlerae strain 2789STDY5834863, whole genome shotgun sequence	True	False
AST0026_000000000967	21868	0.998600468733306	18	13	8	13	8	True	125349	maximal	True	AST0026_000000000967	1.0	PS770	0	0	True	True	1.0	13					non-mobilizable	no_good_hit	3386.0	78.352	29.0	0.0070069860759414265	NZ_CABIYV010000002.1	firmicutes	Gemmiger formicilis isolate MGYG-HGUT-00084, whole genome shotgun sequence	True	True
ISR0273_000000000698	8243	0.998600100304814	9	5	4	4	2	False	86075	backbone	True	ISR0273_000000000698	0.9996806288236297	PS434	12	1	False	True	1.0	0					non-mobilizable	no_good_hit	569.0	95.255	12.0	0.00017670383876645788	FP929046.1	firmicutes	Faecalibacterium prausnitzii SL3/3 draft genome	True	True
ISR0026_000000012949	1747	0.9985996472266973	3	2	2	1	1	False	37289	fragment	False	ISR0026_000000012949	0.9966565349544073		0	0	False	False	0.9576416611671448	0					non-mobilizable	no_good_hit	689.0	87.083	56.0	0.010391942060738847	CP021623.1	other sequences	Unidentified plasmid plasmid ES_ALL_5058, complete sequence	True	False
ENG0160_000000005784	3765	0.9985994750889936	5	3	3	2	3	True	120792	fragment	False	ENG0160_000000005784	1.0		0	0	False	False	0.9994688034057617	0					non-mobilizable	no_good_hit	2870.0	94.98299999999999	76.0	0.004573219380493129	NZ_DS499579.1	CFB group bacteria	Alistipes putredinis DSM 17216 Scfld_02_9, whole genome shotgun sequence	True	True
ISR0231_000000001858	6414	0.9985991544593298	10	5	2	5	2	False	81991	maximal	True	ISR0231_000000001858	1.0		1	1	False	False	1.0	0					non-mobilizable	no_good_hit	351.0	86.61	5.0	0.013044456106154885	MK232980.1	viruses	Uncultured human fecal virus clone D.formicigenerans_S04.r3.K08_1-CL20_c1 sequence	True	False
CHI0123_000000000235	29549	0.99859798909039	36	20	7	15	14	True	100963	maximal	True	CHI0123_000000000235	1.0		1	1	False	False	1.0	0					non-mobilizable	no_good_hit	1093.0	85.178	5.0	0.0002706423666832307	NZ_LT635783.1	CFB group bacteria	Bacteroides mediterraneensis strain Marseille-P2644T, whole genome shotgun sequence	True	True
SPA0151_000000011785	1617	0.9985977536267692	3	3	3	3	1	False	20863	fragment	False	SPA0151_000000011785	0.9673430564362714		0	0	False	False	1.0	0					non-mobilizable	other	1594.0	95.609	99.0	0.002155630857361188	NZ_RBXN01000001.1	CFB group bacteria	Coprobacter fastidiosus NSB1 Ga0131254_101, whole genome shotgun sequence	False	False
USA0012_01_000000001728	3689	0.9985967594035134	4	4	4	4	4	False	77939	fragment	False	USA0012_01_000000001728	1.0		0	0	False	False	1.0	0					non-mobilizable	no_good_hit								True	False
USA0073_01_000000009711	1524	0.9985964610652549	2	1	1	1	1	False	56734	fragment	False	SPA0040_000000027317	0.9416895898282291		0	0	False	False	1.0	0					non-mobilizable	plasmid	1533.0	91.977	100.0	0.03847028789525567	MG813924.1	firmicutes	Lactococcus lactis subsp. lactis bv. diacetylactis strain FM03P plasmid pLd10, complete sequence	False	True
ISR0347_000000002395	6655	0.9985963818225708	7	6	4	6	5	False	58227	fragment	False	ISR0347_000000002395	0.9996103732909859		0	0	False	False	1.0	0					non-mobilizable	no_good_hit	1411.0	76.896	21.0	0.006006442808311479	NZ_OAOF01000007.1	firmicutes	Lacrimispora amygdalina isolate src4, whole genome shotgun sequence	True	False
ENG0134_000000005301	6414	0.9985963818225708	7	6	4	6	5	False	58227	fragment	False	ISR0347_000000002395	0.9898631283654026		0	0	False	False	0.9998440742492676	0					non-mobilizable	no_good_hit	1411.0	76.75399999999999	22.0	0.006006442808311479	NZ_OAOF01000007.1	firmicutes	Lacrimispora amygdalina isolate src4, whole genome shotgun sequence	True	False
ISR0086_000000005631	4377	0.9985963818225708	7	6	4	6	5	False	33924	fragment	False	ISR0086_000000005631	1.0		0	0	False	False	0.9995430707931519	0					non-mobilizable	no_good_hit	1411.0	76.896	32.0	0.006006442808311479	NZ_OAOF01000007.1	firmicutes	Lacrimispora amygdalina isolate src4, whole genome shotgun sequence	True	False
MAD0056_000000006389	2122	0.998595370331246	2	1	1	1	1	False	90332	fragment	False	CHI0049_000000006892	0.6755723536987405		0	0	False	False	1.0	0					non-mobilizable	chromosome	2122.0	100.0	100.0	0.0004340845390384444	CP019250.1	enterobacteria	Escherichia coli strain 13KWH46 chromosome, complete genome	False	False
AST0084_000000000178	53254	0.9985949179716088	100	27	11	22	14	True	111633	maximal	True	AST0084_000000000178	1.0		1	1	False	False	0.999924898147583	0					non-mobilizable	no_good_hit	4167.0	87.353	46.0	0.07342359905008329	MK415407.1	viruses	Phage FAKO27_000271F, complete genome	True	True
USA0059_01_000000010884	2425	0.9985942983986222	4	4	3	3	2	False	20864	fragment	False	USA0059_01_000000010884	1.0		0	0	False	False	0.9962886571884155	0					non-mobilizable	other	2426.0	97.03200000000001	100.0	0.003282899790940389	NZ_RBXN01000001.1	CFB group bacteria	Coprobacter fastidiosus NSB1 Ga0131254_101, whole genome shotgun sequence	False	False
ISR0068_000000002155	7852	0.9985939640591964	9	4	3	4	2	False	86075	backbone	False	ISR0273_000000000698	0.9876745505283423	PS434	0	0	False	True	1.0	0					non-mobilizable	no_good_hit	636.0	95.126	9.0	0.00020467213297048885	CP048437.1	firmicutes	Faecalibacterium prausnitzii A2-165 strain JCM 31915 chromosome, complete genome	True	True
ISR0781_000000002892	7803	0.9985939640591964	8	4	3	4	2	False	86075	backbone	False	ISR0273_000000000698	0.9846463096871662	PS434	0	0	True	True	1.0	1					non-mobilizable	no_good_hit	597.0	94.305	9.0	0.00019210171850458482	CP048437.1	firmicutes	Faecalibacterium prausnitzii A2-165 strain JCM 31915 chromosome, complete genome	True	True
MON0036_000000004240	4224	0.9985938606645512	6	4	4	3	4	False	103457	fragment	False	MON0036_000000004240	0.6955070694801915		0	0	False	False	1.0	0					non-mobilizable	plasmid	3158.0	91.86200000000001	91.0	0.12504495863805298	CP021610.1	other sequences	Unidentified plasmid plasmid FAKO02_3061, complete sequence	False	True
USA0011_01_000000004490	8335	0.9985935350949232	6	4	3	4	3	False	62970	maximal	True	USA0011_01_000000004490	0.9999397372544293		4	3	False	False	1.0	0					non-mobilizable	no_good_hit	3212.0	94.988	39.0	0.04767493685930768	MK285062.1	firmicutes	Clostridium perfringens strain 16SBCL1142 plasmid pCP16SBCL1142-1	True	False
ENG0004_000000000202	57477	0.998593366524994	62	37	25	33	20	True	105279	fragment	False	ENG0004_000000000202	1.0		0	0	False	False	1.0	0					non-mobilizable	no_good_hit	5734.0	77.433	16.0	0.04754176531115889	NZ_LT669939.1	CFB group bacteria	Parabacteroides timonensis strain Marseille-P3236T, whole genome shotgun sequence	True	True
CHI0158_000000005154	3095	0.998592805216602	3	3	3	2	2	False	78906	fragment	False	ISR0035_000000004946	0.6230511150582198		0	0	False	False	0.9990307092666626	0					non-mobilizable	no_good_hit	285.0	72.632	9.0	6.31242856095634e-05	LR215981.1	firmicutes	Ruthenibacterium lactatiformans isolate Ruthenibacterium lactatiformans 82B1 genome assembly, chromosome: 1	True	False
ENG0084_000000012828	2197	0.998592805216602	4	3	3	2	2	False	64226	fragment	False	ENG0084_000000012828	1.0		0	0	False	False	0.9927173256874084	0					non-mobilizable	no_good_hit	285.0	72.982	13.0	6.31242856095634e-05	LR215981.1	firmicutes	Ruthenibacterium lactatiformans isolate Ruthenibacterium lactatiformans 82B1 genome assembly, chromosome: 1	True	False
FIJ0101_000000013569	2053	0.998592015942208	4	4	4	3	2	False	83714	fragment	False	FIJ0101_000000013569	0.986426641694452		0	0	False	False	0.9853872656822205	0					non-mobilizable	no_good_hit	1578.0	97.719	82.0	0.0038451879070425213	NZ_LT635860.1	b-proteobacteria	Duodenibacillus massiliensis strain Marseille-P2968T, whole genome shotgun sequence	True	False
MON0062_000000002618	13024	0.9985909301939924	18	10	7	7	7	False	123888	fragment	False	SPA0082_000000000937	0.857629528788261		0	0	False	False	1.0	0					non-mobilizable	plasmid	11315.0	99.965	97.0	0.11509781381295842	CP021638.1	other sequences	Unidentified plasmid plasmid apr34_000136F, complete sequence	False	True
ISR0334_000000007855	2584	0.9985902960643458	5	2	2	1	1	False	126076	maximal	True	ISR0334_000000007855	1.0		0	0	False	False	0.9996129870414734	0					non-mobilizable	no_good_hit	928.0	97.09100000000001	36.0	0.038843494657448144	NZ_CYZN01000040.1	firmicutes	Blautia wexlerae strain 2789STDY5834863, whole genome shotgun sequence	True	False
ENG0085_000000010393	1572	0.9985902960643458	3	2	2	1	1	False	126073	fragment	False	AST0010_000000017799	0.6418284283030683		0	0	False	False	0.9955470561981201	0					non-mobilizable	no_good_hit	417.0	88.48899999999999	26.0	0.01743138487324534	NZ_CYZN01000040.1	firmicutes	Blautia wexlerae strain 2789STDY5834863, whole genome shotgun sequence	True	False
MAD0105_000000000831	20600	0.998589675528245	23	17	9	9	16	False	50288	maximal	True	MAD0105_000000000831	1.0		3	1	False	False	1.0	0					non-mobilizable	no_good_hit	5142.0	97.355	55.0	0.0009595971716820212	CP010122.1	enterobacteria	Escherichia coli strain C5, complete genome	True	False
FIJ0150_000000012651	1904	0.9985889602665836	4	3	2	1	3	False	39807	fragment	False	FIJ0150_000000012651	1.0		0	0	False	False	0.9989495873451233	0					non-mobilizable	no_good_hit	660.0	97.727	48.0	0.005512937416866744	NZ_LT669939.1	CFB group bacteria	Parabacteroides timonensis strain Marseille-P3236T, whole genome shotgun sequence	True	False
ISR0192_000000003910	5077	0.9985887441037524	9	6	4	3	3	True	123814	backbone	False	CHI0167_000000003333	0.9826128099000575	PS607|PS904	0	0	True	True	1.0	214		MOBP			mobilizable	plasmid	3548.0	99.859	100.0	0.7134808853118713	CP021600.1	other sequences	Unidentified plasmid plasmid FAKO05_2266, complete sequence	False	True
MAD0099_000000019674	1602	0.9985859220268052	3	3	3	2	3	False	16887	fragment	False	MAD0059_000000012103	1.0		0	0	False	False	1.0	0					non-mobilizable	no_good_hit	737.0	83.58200000000001	85.0	0.0002472179502613762	CP025389.1	firmicutes	Enterococcus faecium strain 13-009 chromosome	True	False
MAD0059_000000012103	1602	0.9985859220268052	3	3	3	2	3	False	16887	fragment	False	MAD0059_000000012103	1.0		0	0	False	False	1.0	0					non-mobilizable	no_good_hit	737.0	83.58200000000001	85.0	0.0002472179502613762	CP025389.1	firmicutes	Enterococcus faecium strain 13-009 chromosome	True	False
ENG0082_000000010831	1893	0.9985857273108576	4	2	1	2	1	False	61626	maximal	True	ENG0082_000000010831	1.0		0	0	False	False	0.9788694977760315	0					non-mobilizable	no_good_hit	842.0	92.399	44.0	0.1717816683831102	MK232427.1	viruses	Uncultured human fecal virus clone B.wexlerae_B10.V07.G16_6-CL25_c2 sequence	True	False
ISR0328_000000022821	1281	0.9985848392515806	2	1	1	1	1	False	105391	fragment	False	DEN0052_000000029475	0.34729960609515476		0	0	False	False	0.9914129376411438	0					non-mobilizable	no_good_hit	107.0	93.458	17.0	0.00022164742585789054	NZ_CABIYV010000002.1	firmicutes	Gemmiger formicilis isolate MGYG-HGUT-00084, whole genome shotgun sequence	True	False
MAD0066_000000002940	5468	0.9985847553489158	7	3	3	3	2	True	53016	maximal	True	MAD0066_000000002940	1.0		1	1	False	False	1.0	0					non-mobilizable	no_good_hit	403.0	75.186	7.0	0.00705348598163967	MK415407.1	viruses	Phage FAKO27_000271F, complete genome	True	True
DEN0051_000000043745	1129	0.9985836860515354	3	2	2	2	1	False	72386	maximal	True	DEN0051_000000043745	1.0		0	0	False	False	1.0	0					non-mobilizable	no_good_hit	258.0	74.031	23.0	0.0008449020347779043	NZ_FMJR01000132.1	firmicutes	Robinsoniella peoriensis isolate 6600698, whole genome shotgun sequence	True	False
MAD0028_000000001603	6255	0.9985832354886648	6	4	4	4	3	True	19025	maximal	True	MAD0028_000000001603	1.0		3	1	True	True	1.0	6					non-mobilizable	no_good_hit	383.0	74.935	6.0	0.006699039449898983	MK415407.1	viruses	Phage FAKO27_000271F, complete genome	True	True
MAD0089_000000002899	6148	0.9985832354886648	6	4	4	4	3	True	19025	maximal	False	MAD0028_000000001603	0.9914468425259793		0	0	False	True	1.0	0					non-mobilizable	no_good_hit	383.0	74.935	6.0	0.006699039449898983	MK415407.1	viruses	Phage FAKO27_000271F, complete genome	True	True
MAD0045_000000006218	5270	0.9985832354886648	6	4	4	4	3	True	17900	fragment	False	MAD0045_000000006218	1.0		0	0	False	False	1.0	0					non-mobilizable	no_good_hit	383.0	74.935	7.0	0.006699039449898983	MK415407.1	viruses	Phage FAKO27_000271F, complete genome	True	True
SPA0083_000000009232	1872	0.9985831399747221	3	1	1	1	1	False	77473	fragment	False	ISR0356_000000010553	0.759954483659729		0	0	False	False	0.999465823173523	0					non-mobilizable	no_good_hit	140.0	92.85700000000001	7.0	0.00029065086975704513	NZ_CABIYV010000002.1	firmicutes	Gemmiger formicilis isolate MGYG-HGUT-00084, whole genome shotgun sequence	True	False
ISR0373_000000009521	1729	0.9985831399747221	2	1	1	1	1	False	77472	fragment	False	ISR0373_000000009521	0.9659369231779208		0	0	False	False	0.9757084846496582	0					non-mobilizable	no_good_hit	263.0	87.45200000000001	15.0	0.0005478455242902577	NZ_CABIYV010000002.1	firmicutes	Gemmiger formicilis isolate MGYG-HGUT-00084, whole genome shotgun sequence	True	False
ISR0794_000000014995	1391	0.9985831399747221	3	1	1	1	1	False	29576	fragment	False	MON0103_000000037431	0.9369430595589187		0	0	False	False	1.0	0					non-mobilizable	no_good_hit	72.0	84.72200000000001	5.0	0.001458363715910748	KC170282.1	bacteria	Uncultured bacterium plasmid pMBUI6, complete sequence	True	False
ISR0847_000000022939	1308	0.9985831399747221	2	1	1	1	1	False	22895	fragment	False	ISR0847_000000022939	0.9697692919649961		0	0	False	False	0.9854739904403687	0					non-mobilizable	no_good_hit	32.0	96.875	2.0	0.00043379091278004	MN961673.1	g-proteobacteria	Pseudomonas aeruginosa strain PA15W plasmid pPA15W-IMP, complete sequence	True	False
ISR0002_000000004918	4223	0.9985821606208516	7	6	6	2	1	False	61343	maximal	True	ISR0002_000000004918	1.0		1	1	False	False	0.9876864552497864	0					non-mobilizable	no_good_hit	689.0	94.63	25.0	0.010468017771285984	CP021623.1	other sequences	Unidentified plasmid plasmid ES_ALL_5058, complete sequence	True	False
ISR0354_000000014033	1325	0.9985820655990756	2	2	2	2	1	False	23991	maximal	True	ISR0354_000000014033	1.0		0	0	False	False	0.9871698021888733	0					non-mobilizable	no_good_hit	625.0	100.0	47.0	0.006422792679663215	NZ_JAAIQH010000011.1	firmicutes	Anaerostipes hadrus strain MSK.14.23 NODE_11_length_97154_cov_219.4, whole genome shotgun sequence	True	False
CHI0051_000000001403	10268	0.9985819156784416	18	8	6	4	5	False	86673	fragment	False	CHI0051_000000001403	1.0		0	0	False	False	1.0	0					non-mobilizable	other	9585.0	98.529	94.0	0.15386842062943248	NZ_CAEUHO010000006.1	CFB group bacteria	Bacteroides acidifaciens isolate NZ_B_acidifaciens_9G3_hyb, whole genome shotgun sequence	False	False
SPA0063_000000001377	11051	0.998581365651529	11	7	4	6	5	False	122538	fragment	False	SPA0063_000000001377	1.0		0	0	False	False	1.0	0					non-mobilizable	no_good_hit	3164.0	95.228	45.0	0.13721576115257766	CP048434.1	actinobacteria	Collinsella aerofaciens ATCC 25986 strain JCM 10188 plasmid putative_pCaero1, complete sequence	True	False
ISR0812_000000000303	56796	0.9985794419547694	42	26	18	23	15	True	130794	maximal	False	ISR0131_000000000086	0.952877088263572		0	0	True	True	0.9999824166297913	3					non-mobilizable	no_good_hit	1230.0	74.472	2.0	0.00041064485716122556	NZ_CP030777.1	firmicutes	Faecalibacterium prausnitzii strain APC918/95b chromosome, complete genome	True	True
MAD0101_000000003530	6741	0.9985791062636656	12	10	5	3	10	True	55308	maximal	True	MAD0101_000000003530	1.0		1	1	False	False	0.999851644039154	0					non-mobilizable	no_good_hit	3887.0	98.53399999999999	74.0	0.0006738332818804443	CP050207.1	enterobacteria	Escherichia coli strain RH-048-WU chromosome	True	True
ENG0026_000000003511	3026	0.998578834402142	5	3	2	3	2	False	66084	fragment	False	ENG0026_000000003511	1.0		0	0	False	False	1.0	0					non-mobilizable	no_good_hit								True	False
ISR0189_000000000777	9774	0.9985785022754552	12	6	5	5	5	False	77677	maximal	True	ISR0189_000000000777	1.0		0	0	False	False	0.9947820901870728	0					non-mobilizable	no_good_hit	2808.0	99.715	29.0	0.005541145025208558	NZ_CZAF01000004.1	CFB group bacteria	Bacteroides uniformis strain 2789STDY5834847, whole genome shotgun sequence	True	False
DEN0046_000000008215	2929	0.9985784761064866	4	3	2	3	2	False	72734	fragment	False	DEN0046_000000008215	1.0		0	0	False	False	0.9921475052833557	0					non-mobilizable	no_good_hit	258.0	75.194	9.0	0.0008449020347779043	NZ_FMJR01000132.1	firmicutes	Robinsoniella peoriensis isolate 6600698, whole genome shotgun sequence	True	False
USA0084_01_000000002648	11075	0.9985783640679968	16	9	6	6	6	False	123888	fragment	False	SPA0082_000000000937	0.8219217034368517		0	0	False	False	1.0	0					non-mobilizable	other	11105.0	99.45100000000001	100.0	0.11076959923359413	NZ_SPGG01000016.1	CFB group bacteria	Parabacteroides merdae strain 1001175st1_A1 NODE_16_length_100208_cov_48.2665, whole genome shotgun sequence	False	False
ENG0031_000000001522	12855	0.9985779068872738	19	9	5	9	6	True	126347	fragment	False	ENG0031_000000001522	1.0		0	0	False	False	1.0	0					non-mobilizable	no_good_hit	332.0	98.193	3.0	0.00011499444135630906	NZ_FNWC01000007.1	firmicutes	Coprococcus phoceensis strain Marseille-P3062T, whole genome shotgun sequence	True	True
SPA0133_000000001436	15954	0.9985768584574268	24	24	11	13	23	True	3709	maximal	True	SPA0133_000000001436	1.0		1	1	False	False	0.9994359016418457	0	rep_cluster_1506				non-mobilizable	plasmid	15896.0	99.98700000000001	100.0	0.0651124875059398	KX832927.1	enterobacteria	Providencia rettgeri strain 16pre36 plasmid p16Pre36-NDM, complete sequence	False	True
AST0048_000000013306	1220	0.9985764124323498	1	1	1	1	1	False	114858	fragment	False	AST0048_000000013306	1.0		0	0	False	False	0.9893442392349243	0					non-mobilizable	no_good_hit								True	False
ISR0385_000000003563	5309	0.9985760083788052	6	4	2	4	3	True	96731	fragment	False	ISR0385_000000003563	1.0		0	0	False	False	1.0	0					non-mobilizable	no_good_hit	1121.0	97.859	21.0	0.005510048458908322	NZ_VZBY01000061.1	CFB group bacteria	Prevotella copri strain BVe41210 NODE_3_length_203265_cov_26.6557_ID_5, whole genome shotgun sequence	True	True
FIJ0011_000000015914	2747	0.9985759715180323	3	3	1	3	1	True	116267	maximal	False	ISR0815_000000011317	0.9805103307932884		0	0	True	True	1.0	8					non-mobilizable	no_good_hit	611.0	87.561	32.0	0.18268942797244683	HG796807.1	bacteria	Uncultured bacterium plasmid pRGF00086	True	True
FIJ0137_000000001668	7075	0.9985756207551949	11	4	2	3	3	False	43949	fragment	False	FIJ0137_000000001668	1.0		0	0	False	False	0.9959010481834412	0					non-mobilizable	no_good_hit	29.0	100.0	0.0	0.0037909558624424585	MF807212.1	firmicutes	Streptococcus thermophilus strain CS17 plasmid pCS17-A, complete sequence	True	False
CHI0115_000000001681	4566	0.9985752144507698	4	4	4	3	3	True	114169	fragment	False	CHI0171_000000001252	0.5588927439146576		0	0	False	False	1.0	0	IncFIA				non-mobilizable	plasmid	4566.0	100.0	100.0	0.03540022023357166	CP054220.1	enterobacteria	Escherichia coli strain EcPF18 plasmid p1, complete sequence	False	True
AST0047_000000007205	2971	0.9985747343881264	4	2	2	2	2	False	115431	fragment	False	AST0047_000000007205	1.0		0	0	False	False	1.0	0					non-mobilizable	no_good_hit	420.0	100.0	14.0	0.0015895356203930971	NZ_CYYV01000004.1	firmicutes	Fusicatenibacter saccharivorans strain 2789STDY5608849, whole genome shotgun sequence	True	False
ISR0350_000000000701	17728	0.9985744384219558	19	18	10	12	18	True	24112	fragment	False	ISR0350_000000000701	1.0		0	0	False	False	1.0	0	rep_cluster_827		MPF_T		non-mobilizable	plasmid	17728.0	99.98899999999999	100.0	0.4667702353994418	CP001137.1	enterobacteria	Salmonella enterica subsp. enterica serovar Agona str. SL483 plasmid, complete sequence	False	True
AST0151_000000005469	2952	0.9985740218550148	5	4	2	3	2	True	104317	backbone	False	SPA0138_000000008634	0.991525146039681	PS125|PS616	0	0	True	True	0.9983062148094177	30					non-mobilizable	no_good_hit	787.0	98.602	69.0	0.26464646464646463	CP021591.1	other sequences	Unidentified plasmid plasmid FAKO27_6407, complete sequence	True	True
MON0090_000000027057	2199	0.9985724644449852	3	2	2	2	2	False	12858	maximal	True	MON0090_000000027057	1.0		0	0	False	False	0.955434262752533	0					non-mobilizable	no_good_hit	646.0	99.071	29.0	9.815272015426869e-05	CP046397.1	CFB group bacteria	Bacteroides ovatus strain FDAARGOS_733 chromosome, complete genome	True	False
ISR0013_000000002013	10342	0.9985712827636808	14	8	7	7	6	False	38129	maximal	True	ISR0013_000000002013	1.0		4	1	False	False	0.9995165467262268	0					non-mobilizable	no_good_hit	133.0	78.947	1.0	0.0008574490889603429	NZ_FQXU01000012.1	firmicutes	Clostridium intestinale DSM 6191, whole genome shotgun sequence	True	False
ISR0802_000000000921	9996	0.9985712482874112	7	6	4	5	4	False	99210	maximal	True	ISR0802_000000000921	1.0		5	3	False	False	0.9998999834060669	0					non-mobilizable	no_good_hit	80.0	82.5	1.0	9.817921061429117e-05	NZ_LN869528.1	firmicutes	Intestinimonas massiliensis strain GD2, whole genome shotgun sequence	True	False
ISR0316_000000002948	5469	0.9985710758769166	6	3	3	3	3	True	102183	maximal	False	MAD0108_000000002911	0.638479952848817		0	0	True	True	1.0	76					non-mobilizable	no_good_hit	192.0	81.25	4.0	0.06140939597315436	HG796794.1	bacteria	Uncultured bacterium plasmid pRGF00038	True	True
ENG0095_000000006016	4480	0.9985700875323602	5	5	3	3	3	False	60994	maximal	True	ENG0095_000000006016	1.0		1	1	False	False	1.0	0					non-mobilizable	no_good_hit	2001.0	99.55	46.0	0.015966500715216124	CP039328.1	enterobacteria	Citrobacter portucalensis strain Effluent_1 plasmid unnamed1, complete sequence	True	False
MAD0047_000000007825	4713	0.998568969278148	4	3	3	3	3	True	114169	fragment	False	CHI0171_000000001252	0.906752667364097		0	0	False	False	1.0	0	IncFIA				non-mobilizable	plasmid	4713.0	98.536	100.0	0.13264242868005294	CP030339.1	enterobacteria	Escherichia coli strain AR_451 plasmid unnamed3	False	True
MAD0110_000000004857	5681	0.9985688798674668	7	5	1	2	5	True	98153	maximal	True	MAD0110_000000004857	1.0		3	2	False	False	1.0	0	IncI2				non-mobilizable	plasmid	3569.0	100.0	100.0	0.09026284499987351	CP056572.1	enterobacteria	Escherichia coli strain RHBSTW-00372 plasmid pRHBSTW-00372_4, complete sequence	False	True
ISR0012_000000005962	3993	0.9985679638703718	5	3	1	3	0	True	128568	maximal	False	ISR0303_000000002783	0.8863403364741687	PS129|PS305	0	0	True	True	1.0	44					non-mobilizable	no_good_hit	970.0	93.09299999999999	40.0	0.28990715783168614	HG796807.1	bacteria	Uncultured bacterium plasmid pRGF00086	True	True
ISR0294_000000005987	3203	0.9985679638703718	4	3	1	3	0	True	25774	maximal	True	ISR0294_000000005987	1.0		1	1	True	True	1.0	31					non-mobilizable	plasmid	1976.0	100.0	100.0	0.632	LN853050.1		Uncultured prokaryote from Rat gut metagenome metamobilome, plasmid pRGRH0404	False	True
ISR0125_000000005288	2836	0.9985679638703718	4	3	1	3	0	True	118346	maximal	True	ISR0125_000000005288	0.9942946190409785		19	6	True	True	1.0	94					non-mobilizable	no_good_hit								True	True
ISR0109_000000011317	2817	0.9985679638703718	4	3	1	3	0	True	118346	maximal	False	ISR0125_000000005288	0.9940024593704633		0	0	True	True	1.0	59					non-mobilizable	no_good_hit								True	True
FIJ0068_000000011244	2816	0.9985679638703718	4	3	1	3	0	True	118346	maximal	False	ISR0125_000000005288	0.9933395237548169		0	0	True	True	1.0	10					non-mobilizable	no_good_hit								True	True
ISR0066_000000011491	2816	0.9985679638703718	4	3	1	3	0	True	118346	maximal	False	ISR0125_000000005288	0.9942392417943184		0	0	True	True	1.0	22					non-mobilizable	no_good_hit								True	True
ISR0368_000000004423	2816	0.9985679638703718	4	3	1	3	0	True	118346	maximal	False	ISR0125_000000005288	0.9942392417943184		0	0	True	True	1.0	23					non-mobilizable	no_good_hit								True	True
AST0029_000000010893	2792	0.9985679638703718	4	3	1	3	0	True	118346	maximal	False	ISR0125_000000005288	0.9868284692318845		0	0	True	True	1.0	15					non-mobilizable	no_good_hit								True	True
ISR0814_000000014142	2776	0.9985679638703718	4	3	1	3	0	True	118346	maximal	False	ISR0125_000000005288	0.9931366183178384		0	0	True	True	1.0	12					non-mobilizable	no_good_hit								True	True
MAD0059_000000001780	9296	0.9985667874604376	7	3	2	3	2	False	51022	backbone	True	MAD0059_000000001780	0.987114825484527	PS200	1	1	True	True	0.9992470145225525	40					non-mobilizable	no_good_hit	101.0	86.139	2.0	4.8773058956674594e-05	NZ_LT671675.1	actinobacteria	Libanicoccus massiliensis strain Marseille-P3237T chromosome scaffold00001	True	True
ENG0006_000000002127	12581	0.9985667872059859	18	9	7	7	6	False	123888	fragment	False	SPA0082_000000000937	0.7981829295190077		0	0	False	False	1.0	0					non-mobilizable	plasmid	8828.0	98.958	95.0	0.0897567625306463	CP021638.1	other sequences	Unidentified plasmid plasmid apr34_000136F, complete sequence	False	True
ENG0025_000000000533	28971	0.9985651603954424	35	33	17	18	32	True	97757	maximal	True	ENG0025_000000000533	1.0		2	2	False	False	1.0	0	rep_cluster_1804	MOBC	MPF_T		conjugative	plasmid	26824.0	99.99600000000001	94.0	0.24439423068162147	CP012163.1	enterobacteria	Enterobacter cloacae complex sp. 35734 plasmid p35734-109.753kb, complete sequence	False	True
MAD0047_000000003125	9059	0.9985650986484575	12	12	4	8	11	False	45091	maximal	True	MAD0047_000000003125	1.0		1	1	False	False	0.9944806098937988	0					non-mobilizable	no_good_hit	3061.0	98.824	67.0	0.03334713715917264	CP034790.1	enterobacteria	Escherichia coli strain ECCNB20-2 plasmid pTB423, complete sequence	True	False
ENG0152_000000019701	1300	0.998564752376928	2	2	2	2	1	False	57007	fragment	False	ENG0152_000000019701	0.978839892909657		0	0	False	False	1.0	0					non-mobilizable	no_good_hit	589.0	79.96600000000001	45.0	0.0001541855919699717	CP042464.1	CFB group bacteria	Prevotella copri strain YF2 chromosome	True	False
MON0044_000000024939	2140	0.9985637805695944	2	2	2	2	2	False	57012	fragment	False	MON0001_000000014398	0.5616283937546396		0	0	False	False	0.9990653991699219	0					non-mobilizable	no_good_hit	311.0	85.852	20.0	8.269469465517513e-05	CP042464.1	CFB group bacteria	Prevotella copri strain YF2 chromosome	True	False
DEN0024_000000003798	2153	0.9985624356435324	3	3	1	2	2	True	120312	maximal	False	CHI0009_000000003776	0.9838498063600692	PS529	0	0	True	True	1.0	14	Col(BS512)				non-mobilizable	plasmid	2002.0	100.0	100.0	0.9524036173250833	CP055929.1	enterobacteria	Escherichia coli strain RHBSTW-00219 plasmid pRHBSTW-00219_7, complete sequence	False	True
MAD0018_000000001147	2152	0.9985624356435324	3	3	1	2	2	True	120312	maximal	False	CHI0009_000000003776	0.9784932898806725	PS529	0	0	True	True	0.999535322189331	32	Col(BS512)				non-mobilizable	plasmid	2014.0	99.255	100.0	0.9524036173250833	CP055929.1	enterobacteria	Escherichia coli strain RHBSTW-00219 plasmid pRHBSTW-00219_7, complete sequence	False	True
ISR0066_000000004585	6955	0.9985622416397	9	5	2	3	3	False	71912	fragment	False	ISR0066_000000004585	1.0		0	0	False	False	1.0	0					non-mobilizable	no_good_hit								True	False
FIJ0144_000000011290	2787	0.9985621920540092	4	4	2	3	4	True	40101	fragment	False	FIJ0144_000000011290	1.0		0	0	False	False	0.9910297989845276	0					non-mobilizable	plasmid	2787.0	99.85600000000001	100.0	0.030222492216569214	CP043746.1	enterobacteria	Escherichia coli strain CVM N16EC0879 plasmid pN16EC0879-2, complete sequence	False	True
CHI0149_000000002221	7518	0.9985609447965508	5	5	2	3	5	True	98047	fragment	False	CHI0149_000000002221	1.0		0	0	False	False	1.0	0	IncY				non-mobilizable	plasmid	7442.0	99.98700000000001	100.0	0.038246057690330806	CP040383.1	enterobacteria	Escherichia coli strain A1_180 plasmid unnamed2	False	True
USA0004_01_000000003023	8659	0.998560295892532	12	9	5	5	8	True	123628	fragment	False	USA0108_01_000000001009	0.11170019771425307		0	0	False	True	1.0	0					non-mobilizable	plasmid	7885.0	99.60700000000001	91.0	0.2542936466942149	CP021580.1	other sequences	Unidentified plasmid plasmid GF1-2_000418F, complete sequence	False	True
CHI0034_000000006528	2449	0.9985600992510038	2	2	2	2	2	False	88243	fragment	False	CHI0034_000000006528	1.0		0	0	False	False	1.0	0					non-mobilizable	no_good_hit	702.0	95.869	29.0	0.01128577186618299	CP021620.1	other sequences	Unidentified plasmid plasmid FA1-2_000250F, complete sequence	True	False
ENG0179_000000000173	52092	0.9985597644118752	46	17	14	17	10	True	92419	fragment	False	ENG0190_000000000230	0.9840252041878914		0	0	False	False	1.0	0					non-mobilizable	no_good_hit	1844.0	86.009	4.0	0.0005955741599093788	NZ_CP022413.2	firmicutes	Blautia hansenii DSM 20583 chromosome, complete genome	True	True
AST0118_000000005209	5327	0.9985577404507929	11	3	0	3	1	False	105994	backbone	True	AST0118_000000005209	1.0	PS643	1	1	True	True	1.0	150					non-mobilizable	no_good_hit	1659.0	84.931	50.0	0.36233794770380134	MH616914.1	viruses	Inoviridae sp. isolate ctfh53, complete genome	True	True
ISR0376_000000003702	5083	0.9985577404507929	11	3	0	3	1	True	23354	maximal	True	ISR0376_000000003702	1.0		1	1	True	True	1.0	31					non-mobilizable	no_good_hit	1658.0	86.24799999999999	70.0	0.36233794770380134	MH616914.1	viruses	Inoviridae sp. isolate ctfh53, complete genome	True	True
DEN0064_000000006806	5000	0.9985573699306356	9	8	3	8	8	False	71341	maximal	True	DEN0064_000000006806	1.0		1	1	False	False	0.9972000122070312	0	IncFIC,IncI-gamma/K1				non-mobilizable	plasmid	5004.0	96.443	100.0	0.02329268577024412	CP010123.1	enterobacteria	Escherichia coli strain C5 plasmid A, complete genome	False	True
CHI0016_000000000250	10248	0.9985556762350736	10	7	5	5	5	False	97858	maximal	True	CHI0016_000000000250	1.0		19	4	False	False	1.0	0					non-mobilizable	no_good_hit	767.0	94.524	11.0	0.00020433592292214242	CP042464.1	CFB group bacteria	Prevotella copri strain YF2 chromosome	True	False
DEN0066_000000009893	3298	0.9985536543061329	5	4	4	2	4	False	70987	fragment	False	DEN0066_000000009893	0.95828025477707		0	0	False	False	0.9996967911720276	0					non-mobilizable	no_good_hit	2470.0	94.089	75.0	0.039335509705224904	NZ_CAEUHO010000006.1	CFB group bacteria	Bacteroides acidifaciens isolate NZ_B_acidifaciens_9G3_hyb, whole genome shotgun sequence	True	False
SPA0065_000000004705	4835	0.9985507886650251	8	2	1	2	2	False	109312	fragment	False	SPA0065_000000004705	1.0		0	0	False	False	1.0	0					non-mobilizable	other	2645.0	97.845	90.0	0.06944553883329393	NZ_OEST01000010.1	CFB group bacteria	Bacteroides cutis strain Marseille-P4118, whole genome shotgun sequence	False	False
USA0017_01_000000005839	4619	0.9985507886650251	7	2	1	2	2	False	76157	fragment	False	USA0017_01_000000005839	1.0		0	0	False	False	1.0	0					non-mobilizable	other	4619.0	100.0	100.0	0.12129330496677436	NZ_OEST01000010.1	CFB group bacteria	Bacteroides cutis strain Marseille-P4118, whole genome shotgun sequence	False	False
ISR0272_000000002711	4027	0.9985507886650251	7	2	1	2	2	False	109311	fragment	False	ISR0272_000000002711	0.9686172328244352		0	0	False	False	0.9947851896286011	0					non-mobilizable	other	2608.0	99.463	90.0	0.06844745620255824	NZ_OEST01000010.1	CFB group bacteria	Bacteroides cutis strain Marseille-P4118, whole genome shotgun sequence	False	False
ISR0809_000000001938	3988	0.9985507886650251	7	2	1	2	2	False	109311	fragment	False	ISR0272_000000002711	0.9629044251022085		0	0	False	False	1.0	0					non-mobilizable	other	2589.0	97.837	90.0	0.06797468021957818	NZ_OEST01000010.1	CFB group bacteria	Bacteroides cutis strain Marseille-P4118, whole genome shotgun sequence	False	False
ISR0369_000000002944	3650	0.9985507886650251	6	2	1	2	2	False	76156	fragment	False	ISR0369_000000002944	1.0		0	0	False	False	1.0	0					non-mobilizable	other	3650.0	99.75299999999999	100.0	0.09584219788301421	NZ_OEST01000010.1	CFB group bacteria	Bacteroides cutis strain Marseille-P4118, whole genome shotgun sequence	False	False
DEN0008_000000002607	2880	0.9985507886650251	5	2	1	2	2	False	76155	fragment	False	DEN0008_000000002607	1.0		0	0	False	False	1.0	0					non-mobilizable	other	2880.0	99.896	100.0	0.07561789194442256	NZ_OEST01000010.1	CFB group bacteria	Bacteroides cutis strain Marseille-P4118, whole genome shotgun sequence	False	False
SPA0008_000000005861	4733	0.998550278478044	6	4	1	4	1	False	23125	fragment	False	SPA0008_000000005861	1.0		0	0	False	False	0.9993661642074585	0					non-mobilizable	no_good_hit	262.0	92.366	6.0	0.00011316587385517109	LR699016.1	actinobacteria	Collinsella aerofaciens isolate MGYG-HGUT-02539 genome assembly, chromosome: 1	True	False
SPA0085_000000008235	1630	0.9985498100764348	4	3	2	3	1	False	5539	fragment	False	SPA0085_000000008235	1.0		0	0	False	False	0.9938650131225586	0					non-mobilizable	no_good_hit	313.0	94.249	22.0	0.003294614572333685	NZ_CYZK01000012.1	firmicutes	Coprococcus comes strain 2789STDY5834866, whole genome shotgun sequence	True	False
ENG0100_000000005033	5723	0.9985487806809408	7	4	3	2	3	True	63324	fragment	False	ENG0100_000000005033	1.0		0	0	False	False	1.0	0					non-mobilizable	no_good_hit	228.0	79.825	4.0	0.0006665722847502419	NZ_NHMP01000003.1	b-proteobacteria	Turicimonas muris strain YL45 NODE_3_length_339048_cov_189.134_ID_5525, whole genome shotgun sequence	True	True
ENG0037_000000004737	6277	0.998544924452312	10	8	2	2	8	False	84049	maximal	True	ENG0037_000000004737	1.0		3	3	True	True	1.0	15	rep_cluster_2335			MOB_unknown	mobilizable	no_good_hit	2408.0	93.522	71.0	0.1609226411276725	CP038459.1	enterobacteria	Escherichia coli strain EC-129 plasmid pEC129_6, complete sequence	True	True
ENG0155_000000005938	3927	0.9985444738680191	4	2	1	2	1	False	56766	fragment	False	ENG0155_000000005938	1.0		0	0	False	False	0.9969442486763	0					non-mobilizable	no_good_hit	100.0	85.0	2.0	4.827537468160648e-05	NZ_LT671675.1	actinobacteria	Libanicoccus massiliensis strain Marseille-P3237T chromosome scaffold00001	True	False
ISR0084_000000000725	20990	0.9985433380744544	20	15	6	10	10	True	83910	fragment	False	SPA0022_000000000297	0.6977697438657235		0	0	False	False	1.0	0					non-mobilizable	no_good_hit								True	True
ISR0099_000000001329	14568	0.9985430876787842	21	9	5	8	8	False	125215	fragment	False	ISR0099_000000001329	1.0		0	0	False	False	1.0	0					non-mobilizable	no_good_hit	1052.0	80.89399999999999	7.0	0.0003524140700391829	NZ_CP030777.1	firmicutes	Faecalibacterium prausnitzii strain APC918/95b chromosome, complete genome	True	False
FIJ0131_000000008943	2074	0.9985416518005574	3	3	2	3	2	False	40824	maximal	True	FIJ0131_000000008943	1.0		1	1	False	False	1.0	0					non-mobilizable	chromosome	2077.0	97.06299999999999	100.0	0.0005725200844184313	CP046123.1	firmicutes	Enterococcus casseliflavus strain EC291 chromosome, complete genome	False	False
FIJ0120_000000017998	1404	0.9985410748652804	1	1	1	1	1	False	106762	fragment	False	SPA0132_000000027757	0.9488145035878697		0	0	False	False	1.0	0					non-mobilizable	no_good_hit	42.0	95.238	3.0	0.00019444826490493377	NZ_AAXG02000007.1	firmicutes	Pseudoflavonifractor capillosus ATCC 29799 B_capillosus-2.0.1_Cont39, whole genome shotgun sequence	True	False
ISR0841_000000002075	5675	0.9985409305170552	4	3	3	3	2	False	20771	fragment	False	ISR0841_000000002075	1.0		0	0	False	False	1.0	0					non-mobilizable	no_good_hit	45.0	93.333	1.0	9.0084556640665e-06	CP014943.1	g-proteobacteria	Colwellia sp. PAMC 21821, complete genome	True	False
SPA0047_000000002801	13329	0.9985408622396836	20	13	8	8	12	True	124137	fragment	False	DEN0008_000000000333	0.9485560317087868		0	0	False	False	0.9998499751091003	0					non-mobilizable	other	12398.0	96.508	99.0	0.0034819861316342515	AP018533.1	firmicutes	Clostridiales bacterium CCNA10 DNA, complete genome	False	True
ENG0044_000000000730	23985	0.9985397999284908	29	17	8	13	10	True	127246	backbone	False	ENG0090_000000000397	0.4748023659601772	PS988|PS992	0	0	True	True	1.0	16					non-mobilizable	no_good_hit	9738.0	97.7	71.0	0.38860248571314393	CP021610.1	other sequences	Unidentified plasmid plasmid FAKO02_3061, complete sequence	True	True
CAN0005_000000001130	16506	0.9985363733140088	12	10	10	9	9	True	105104	fragment	False	CAN0005_000000001130	1.0		0	0	False	True	1.0	0					non-mobilizable	no_good_hit	121.0	98.34700000000001	1.0	0.010915044569765326	NZ_WNCH01000065.1	b-proteobacteria	Parasutterella excrementihominis strain BIOML-A6 scaffold65_size10994, whole genome shotgun sequence	True	True
MON0025_000000028497	1475	0.9985362784529334	2	2	2	1	1	False	12796	fragment	False	MON0025_000000028497	1.0		0	0	False	False	1.0	0					non-mobilizable	chromosome	1475.0	100.0	100.0	0.0002915018316756886	CP046396.1	enterobacteria	Escherichia coli strain ampC_0069 chromosome, complete genome	False	False
SPA0042_000000010577	2958	0.9985353971587604	5	4	4	4	4	False	125075	fragment	False	ENG0080_000000007626	0.9323790734601001		0	0	False	False	0.999661922454834	0					non-mobilizable	no_good_hit	723.0	87.137	24.0	0.00021713688899757446	NZ_OESQ01000001.1	firmicutes	Lachnoclostridium edouardi strain Marseille-P3397, whole genome shotgun sequence	True	False
USA0007_01_000000006824	2532	0.998534528523727	5	4	2	4	2	True	125361	fragment	False	FIJ0114_000000005988	0.2746418496402982		0	0	False	False	1.0	0					non-mobilizable	other	2529.0	98.26	99.0	0.0007215246088982708	NZ_BFBT01000001.1	firmicutes	Lawsonibacter asaccharolyticus strain 3BBH22, whole genome shotgun sequence	False	True
CHI0027_000000001621	8339	0.9985320976677337	11	7	6	5	4	False	107026	fragment	False	CHI0125_000000001580	0.4693346407846971		0	0	False	False	1.0	0					non-mobilizable	plasmid	8284.0	99.988	99.0	0.08426331905716233	CP021638.1	other sequences	Unidentified plasmid plasmid apr34_000136F, complete sequence	False	True
ISR0837_000000009617	1450	0.9985317679023158	3	2	2	1	1	False	35764	fragment	False	ISR0837_000000009617	1.0		0	0	False	False	1.0	0					non-mobilizable	no_good_hit								True	False
MAD0037_000000005450	2363	0.9985310952479229	5	3	2	1	3	False	18643	maximal	True	MAD0037_000000005450	1.0		1	1	False	False	0.9995768070220947	0					non-mobilizable	chromosome	2190.0	93.836	93.0	0.0004121872543336648	CP052503.1	enterobacteria	Klebsiella pneumoniae strain B17KP0020 chromosome, complete genome	False	False
ISR0237_000000000262	16404	0.9985310891234191	21	10	8	10	5	True	103127	fragment	False	ISR0237_000000000262	1.0		0	0	False	False	0.9997561573982239	0					non-mobilizable	no_good_hit	1226.0	75.449	7.0	0.0003172399858829518	NZ_LT635801.1	CFB group bacteria	Bacteroides ilei strain Marseille-P3208, whole genome shotgun sequence	True	True
SPA0106_000000008798	4413	0.9985304714288746	3	3	3	2	2	False	92290	fragment	False	SPA0106_000000008798	0.9751836902858774		0	0	False	False	1.0	0					non-mobilizable	no_good_hit	64.0	87.5	1.0	1.5035885647077693e-05	NC_014165.1	high GC Gram+	Thermobispora bispora DSM 43833, complete sequence	True	False
FIJ0018_000000013531	1977	0.9985297930687488	2	2	2	2	1	False	83700	fragment	False	FIJ0018_000000013531	0.9286675091400624		0	0	False	False	1.0	0					non-mobilizable	other	1801.0	97.723	96.0	0.004388927224271743	NZ_LT635860.1	b-proteobacteria	Duodenibacillus massiliensis strain Marseille-P2968T, whole genome shotgun sequence	False	False
FIJ0075_000000011398	1722	0.9985297930687488	4	2	2	2	1	False	83700	fragment	False	FIJ0018_000000013531	0.7862423012222589		0	0	False	False	0.9982578158378601	0					non-mobilizable	other	1546.0	97.413	96.0	0.003767162534166579	NZ_LT635860.1	b-proteobacteria	Duodenibacillus massiliensis strain Marseille-P2968T, whole genome shotgun sequence	False	False
FIJ0110_000000009899	1704	0.9985297930687488	3	2	2	2	1	False	83700	fragment	False	FIJ0018_000000013531	0.784114459896894		0	0	False	False	1.0	0					non-mobilizable	other	1546.0	97.477	97.0	0.003767162534166579	NZ_LT635860.1	b-proteobacteria	Duodenibacillus massiliensis strain Marseille-P2968T, whole genome shotgun sequence	False	False
FIJ0127_000000011386	1694	0.9985297930687488	2	2	2	2	1	False	83700	fragment	False	FIJ0018_000000013531	0.7472744288511884		0	0	False	False	0.9988193511962891	0					non-mobilizable	other	1526.0	97.37899999999999	96.0	0.0037183966761191157	NZ_LT635860.1	b-proteobacteria	Duodenibacillus massiliensis strain Marseille-P2968T, whole genome shotgun sequence	False	False
FIJ0017_000000017376	1676	0.9985297930687488	3	2	2	2	1	False	83700	fragment	False	FIJ0018_000000013531	0.7470689129628122		0	0	False	False	1.0	0					non-mobilizable	other	1551.0	97.485	99.0	0.003779353998678445	NZ_LT635860.1	b-proteobacteria	Duodenibacillus massiliensis strain Marseille-P2968T, whole genome shotgun sequence	False	False
FIJ0006_000000022963	1667	0.9985297930687488	3	2	2	2	1	False	83700	fragment	False	FIJ0018_000000013531	0.673324662756227		0	0	False	False	0.9976004958152771	0					non-mobilizable	other	1491.0	97.384	96.0	0.003633056424536054	NZ_LT635860.1	b-proteobacteria	Duodenibacillus massiliensis strain Marseille-P2968T, whole genome shotgun sequence	False	False
FIJ0009_000000025168	1662	0.9985297930687488	2	2	2	2	1	False	83700	fragment	False	FIJ0018_000000013531	0.7419846181251641		0	0	False	False	0.9993982911109924	0					non-mobilizable	other	1526.0	97.37899999999999	98.0	0.0037183966761191157	NZ_LT635860.1	b-proteobacteria	Duodenibacillus massiliensis strain Marseille-P2968T, whole genome shotgun sequence	False	False
FIJ0002_000000023004	1624	0.9985297930687488	3	2	2	2	1	False	83700	fragment	False	FIJ0018_000000013531	0.5330231148113903		0	0	False	False	1.0	0					non-mobilizable	other	1442.0	97.295	95.0	0.0035135800723197675	NZ_LT635860.1	b-proteobacteria	Duodenibacillus massiliensis strain Marseille-P2968T, whole genome shotgun sequence	False	False
CHI0055_000000001900	7178	0.9985294499916696	12	9	4	7	8	True	92249	backbone	False	CHI0139_000000001279	1.0	PS487	0	0	True	True	1.0	120	rep_cluster_1079				non-mobilizable	other	6913.0	100.0	100.0	0.962942323767066	NZ_QRUU01000096.1	CFB group bacteria	Phocaeicola coprocola strain AF24-2 AF24-2.Scaf96, whole genome shotgun sequence	False	True
DEN0033_000000006233	4316	0.9985289032116228	6	1	1	1	1	False	73633	fragment	False	DEN0033_000000006233	1.0		0	0	False	False	0.9997683167457581	0					non-mobilizable	no_good_hit	539.0	87.755	23.0	0.012082013968425072	NZ_QEKJ01000022.1	firmicutes	Agathobaculum butyriciproducens strain DSM 100391 Ga0215719_122, whole genome shotgun sequence	True	False
ISR0219_000000009986	3275	0.9985285267773436	5	2	0	2	2	True	58080	maximal	True	ISR0219_000000009986	1.0		4	4	True	True	1.0	8					non-mobilizable	no_good_hit	402.0	78.358	12.0	9.106792006864908e-05	NZ_CP022437.1	firmicutes	Virgibacillus necropolis strain LMG 19488 chromosome, complete genome	True	True
MAD0012_000000010509	2646	0.9985284792922016	4	4	4	3	3	False	44685	maximal	True	MAD0012_000000010509	1.0		0	0	False	False	0.9950869083404541	0					non-mobilizable	no_good_hit	1090.0	97.064	45.0	0.0026553009706844046	NZ_LT635860.1	b-proteobacteria	Duodenibacillus massiliensis strain Marseille-P2968T, whole genome shotgun sequence	True	False
ETH0001_000000001511	11700	0.9985273327990628	15	8	5	7	6	True	53608	maximal	True	ETH0001_000000001511	1.0		1	1	True	True	1.0	99					non-mobilizable	no_good_hit	81.0	98.765	1.0	0.0027286990927075515	NZ_CYYU01000025.1	firmicutes	Mitsuokella jalaludinii strain 2789STDY5608828, whole genome shotgun sequence	True	True
ISR0820_000000001093	13155	0.998526935014052	13	7	6	5	5	True	23171	fragment	False	ISR0820_000000001093	1.0		0	0	False	False	1.0	0					non-mobilizable	no_good_hit	58.0	89.655	0.0	1.1561197236295801e-05	CP010820.1	firmicutes	Lysinibacillus fusiformis strain RB-21, complete genome	True	True
ISR0841_000000001395	7949	0.9985259526067356	9	4	3	4	2	False	34490	fragment	False	ISR0841_000000001395	1.0		0	0	False	False	1.0	0					non-mobilizable	no_good_hit								True	False
MAD0057_000000005458	2979	0.9985243107227224	2	2	2	2	2	False	17005	fragment	False	MAD0057_000000005458	1.0		0	0	False	False	0.99932861328125	0					non-mobilizable	other	2979.0	100.0	100.0	0.6244495701404906	NZ_VOSQ01000019.1	enterobacteria	Citrobacter cronae strain Tue2-1 NODE_20_length_4769_cov_194.827014, whole genome shotgun sequence	False	False
DEN0061_000000001616	14435	0.9985242061865266	13	8	6	7	5	False	71965	maximal	True	DEN0061_000000001616	1.0		0	0	False	False	1.0	0					non-mobilizable	no_good_hit	7674.0	97.72	67.0	0.1716760289147998	CP021588.1	other sequences	Unidentified plasmid plasmid FAKO27_6411, complete sequence	True	False
DEN0005_000000013264	2605	0.9985239943270544	4	2	2	2	2	False	76519	fragment	False	DEN0005_000000013264	1.0		0	0	False	False	1.0	0					non-mobilizable	no_good_hit	30.0	100.0	1.0	8.117689705509812e-06	CP022415.1	a-proteobacteria	Sulfitobacter pseudonitzschiae strain SMR1, complete genome	True	False
ISR0168_000000004524	5617	0.9985239863817924	7	2	2	2	1	True	84857	backbone	False	ENG0041_000000004110	0.4727763243950294	PS422	0	0	False	True	0.9976856112480164	0					non-mobilizable	no_good_hit	341.0	82.111	6.0	0.06465187452180567	HG796773.1	bacteria	Uncultured bacterium plasmid pRGF00006	True	True
ENG0001_000000013170	2027	0.9985237656301856	4	4	1	3	2	True	124069	fragment	False	MON0095_000000014707	0.9641881830574527		0	0	False	False	0.9856931567192078	0					non-mobilizable	other	2027.0	98.569	100.0	0.0005693707750355927	AP018533.1	firmicutes	Clostridiales bacterium CCNA10 DNA, complete genome	False	True
DEN0079_000000019723	2764	0.9985233951673332	6	3	2	2	2	False	69591	maximal	True	DEN0079_000000019723	1.0		0	0	False	False	0.9960202574729919	0					non-mobilizable	no_good_hit	1490.0	75.705	53.0	0.007386206723406392	NZ_QOHO01000016.1	firmicutes	Clostridium indicum strain PI-S10-A1B AIB_contig_16, whole genome shotgun sequence	True	False
SPA0083_000000000579	15339	0.9985213210061404	23	6	4	6	2	True	69716	fragment	False	SPA0083_000000000579	1.0		0	0	False	False	1.0	0					non-mobilizable	no_good_hit	108.0	82.40700000000001	1.0	2.4355846963937267e-05	CP019858.1	firmicutes	Clostridioides difficile strain DSM 29688 chromosome, complete genome	True	True
TAN0002_000000007380	4325	0.9985199945019044	4	4	4	4	4	False	34934	maximal	True	TAN0002_000000007380	1.0		0	0	False	False	1.0	0					non-mobilizable	other	2726.0	100.0	99.0	0.0005588961708331265	CP007391.1	enterobacteria	Escherichia coli strain ST540, complete genome	False	False
MAD0007_000000000944	6020	0.9985194261547624	5	2	2	2	2	False	27623	fragment	False	MAD0007_000000000944	0.9999095350099512		0	0	False	False	1.0	0					non-mobilizable	no_good_hit	1105.0	92.48899999999999	44.0	0.04355992486912041	CP021610.1	other sequences	Unidentified plasmid plasmid FAKO02_3061, complete sequence	True	False
MAD0096_000000002758	5527	0.9985194261547624	4	2	2	2	2	False	27623	fragment	False	MAD0007_000000000944	0.9589700996677741		0	0	False	False	1.0	0					non-mobilizable	no_good_hit	758.0	94.32700000000001	41.0	0.030252168005435	CP021610.1	other sequences	Unidentified plasmid plasmid FAKO02_3061, complete sequence	True	False
ISR0165_000000002826	6013	0.9985185599964801	6	4	2	3	3	False	126492	maximal	True	ISR0165_000000002826	1.0	PS879|PS961	1	1	True	True	1.0	3					non-mobilizable	no_good_hit	1011.0	95.648	47.0	0.17274439308337614	HG796798.1	bacteria	Uncultured bacterium extrachromosomal DNA RGF00054	True	True
ISR0059_000000001497	9708	0.9985176269545928	13	4	2	4	3	False	62586	maximal	True	ISR0059_000000001497	1.0		1	1	False	False	0.9945405721664429	0					non-mobilizable	no_good_hit	1706.0	96.42399999999999	76.0	0.03813530873038963	CP021588.1	other sequences	Unidentified plasmid plasmid FAKO27_6411, complete sequence	True	False
SPA0146_000000005962	3994	0.9985161916230968	6	5	4	5	2	False	18551	maximal	True	SPA0146_000000005962	1.0		0	0	False	False	0.993990957736969	0					non-mobilizable	no_good_hit	669.0	84.305	17.0	0.005799272043329096	NZ_JAAIOD010000011.1	firmicutes	Dorea longicatena strain MSK.10.16 NODE_11_length_114842_cov_319.507, whole genome shotgun sequence	True	False
DEN0035_000000006358	4662	0.9985158979210388	8	5	2	4	4	True	125361	fragment	False	FIJ0114_000000005988	0.6138669839522664		0	0	False	False	1.0	0					non-mobilizable	other	4661.0	99.678	99.0	0.0013300255844406414	NZ_BFBT01000001.1	firmicutes	Lawsonibacter asaccharolyticus strain 3BBH22, whole genome shotgun sequence	False	True
MAD0098_000000011697	3686	0.9985155922720804	4	3	2	3	3	False	86119	maximal	True	MAD0098_000000011697	1.0		1	1	False	False	0.9983721971511841	0					non-mobilizable	no_good_hit	1063.0	80.62100000000001	29.0	0.002942580809931488	NZ_AAXG02000032.1	firmicutes	Pseudoflavonifractor capillosus ATCC 29799 B_capillosus-2.0.1_Cont278, whole genome shotgun sequence	True	False
ISR0771_000000000471	14851	0.9985153022302934	21	18	6	10	18	True	123628	fragment	False	USA0108_01_000000001009	0.711139479597943		0	0	False	True	0.9999326467514038	0	rep_cluster_1702				non-mobilizable	plasmid	13116.0	99.604	100.0	0.3962406925358678	AY171301.1	CFB group bacteria	Bacteroides thetaiotaomicron VPI-5482 plasmid p5482, complete sequence	False	True
ENG0018_000000008463	2484	0.9985151352968172	4	2	2	2	1	False	66622	fragment	False	ENG0018_000000008463	1.0		0	0	False	False	0.9927536249160767	0					non-mobilizable	no_good_hit								True	False
ISR0010_000000005158	3438	0.9985145401237252	4	2	2	2	1	True	56417	backbone	True	ISR0010_000000005158	0.9872056463499024	PS240|PS241	1	1	True	True	1.0	491					non-mobilizable	plasmid	2542.0	99.764	100.0	0.7610062893081762	HG796807.1	bacteria	Uncultured bacterium plasmid pRGF00086	False	True
FIJ0004_000000017431	1501	0.9985142171681132	3	1	1	1	1	False	51978	fragment	False	FIJ0004_000000017431	1.0		0	0	False	False	0.9973351359367371	0					non-mobilizable	no_good_hit	141.0	90.78	9.0	0.0024811257221848083	MK415407.1	viruses	Phage FAKO27_000271F, complete genome	True	False
ISR0087_000000020487	1761	0.9985141431056641	3	2	2	1	1	False	112608	fragment	False	ISR0064_000000012021	0.9403181435628537		0	0	False	False	0.9994321465492249	0					non-mobilizable	no_good_hit	555.0	80.36	31.0	0.0011437843579647747	NZ_CABIYV010000002.1	firmicutes	Gemmiger formicilis isolate MGYG-HGUT-00084, whole genome shotgun sequence	True	False
ISR0029_000000005662	7871	0.9985138459252404	9	6	2	6	3	False	132265	fragment	False	SPA0059_000000003397	0.9793352883243248		0	0	False	False	0.9997459053993225	0					non-mobilizable	no_good_hit	52.0	90.385	1.0	2.3232246730177434e-05	CP016753.1	fusobacteria	Leptotrichia sp. oral taxon 498 strain F0590, complete genome	True	False
ISR0201_000000003480	7291	0.9985138459252404	10	6	2	6	3	False	132265	fragment	False	SPA0059_000000003397	0.9471307349950129		0	0	False	False	0.9998628497123718	0					non-mobilizable	no_good_hit	52.0	90.385	1.0	2.3232246730177434e-05	CP016753.1	fusobacteria	Leptotrichia sp. oral taxon 498 strain F0590, complete genome	True	False
ISR0118_000000001900	6137	0.9985138459252404	7	6	2	6	3	False	128439	fragment	False	ISR0118_000000001900	1.0		0	0	False	False	0.9991852641105652	0					non-mobilizable	no_good_hit	33.0	96.97	1.0	0.0007743121929973141	U40238.2	archaea	Uncultured crenarchaeote 4B7 40 kb genomic fragment	True	False
AUS0002_000000002267	10828	0.9985133505589839	11	6	3	5	3	False	103151	fragment	False	AUS0002_000000002267	1.0		0	0	False	False	0.9994458556175232	0					non-mobilizable	no_good_hit	224.0	100.0	2.0	6.029603460289383e-05	FP929043.1	firmicutes	Eubacterium rectale M104/1 draft genome	True	False
FIJ0095_000000000522	31282	0.9985132089236052	29	16	13	15	6	True	43148	maximal	True	FIJ0095_000000000522	1.0		1	1	False	False	1.0	0					non-mobilizable	no_good_hit	1927.0	72.444	6.0	0.00904048648700251	NZ_CACZYW010000006.1	firmicutes	Eubacterium ruminantium isolate RUG13076, whole genome shotgun sequence	True	True
ISR0821_000000012579	2369	0.9985130130321168	4	2	1	2	2	False	21240	maximal	True	ISR0821_000000012579	1.0		1	1	False	False	0.9991557598114014	0					non-mobilizable	no_good_hit	891.0	84.4	37.0	0.013895851610477503	NZ_CYZN01000022.1	firmicutes	Blautia wexlerae strain 2789STDY5834863, whole genome shotgun sequence	True	False
MAD0014_000000028969	1198	0.9985129636111444	2	1	1	1	1	False	19470	fragment	False	MAD0014_000000028969	1.0		0	0	False	False	0.9782971739768982	0					non-mobilizable	no_good_hit	28.0	100.0	2.0	3.44515071877264e-07	LR877200.1	rodents	Onychomys torridus genome assembly, chromosome: 13	True	False
MON0024_000000026700	1899	0.9985128852649624	3	2	1	2	2	False	12921	fragment	False	MON0024_000000026700	1.0		0	0	False	False	1.0	0					non-mobilizable	no_good_hit								True	False
CHI0165_000000005451	2981	0.9985126727861002	5	5	5	5	5	False	78337	fragment	False	CHI0165_000000005451	1.0		0	0	False	False	0.9996645450592041	0					non-mobilizable	plasmid	2981.0	99.83200000000001	100.0	0.009808116380870882	NZ_CP041248.1	enterobacteria	Raoultella electrica strain DSM 102253 plasmid unnamed1, complete sequence	False	True
ENG0027_000000009240	2412	0.9985118899421838	7	2	1	2	1	False	65967	fragment	False	ENG0027_000000009240	0.9675967596759676		0	0	False	False	0.9975124597549438	0					non-mobilizable	no_good_hit								True	False
ISR0069_000000011949	2062	0.998511679237164	3	3	1	2	3	True	103360	backbone	False	ISR0210_000000009224	0.9684301380078317	PS603|PS604	0	0	True	True	1.0	31	ColpVC			MOBP,MOBP	mobilizable	plasmid	1295.0	99.76799999999999	100.0	0.6528758829465187	MF156267.1	enterobacteria	Escherichia coli strain 838B plasmid pBuzz, complete sequence	False	True
DEN0045_000000001578	15027	0.9985110212752704	20	7	3	4	6	True	106287	maximal	True	DEN0045_000000001578	1.0		1	1	True	True	0.9999334812164307	17					non-mobilizable	no_good_hit	207.0	85.99	1.0	0.0020887249607727263	NZ_JAAIPW010000012.1	firmicutes	Blautia caecimuris strain MSK.19.25 NODE_12_length_98146_cov_332.503, whole genome shotgun sequence	True	True
CHI0072_000000001425	8041	0.9985102572053264	8	8	5	8	8	False	109705	maximal	True	CHI0072_000000001425	1.0		2	2	False	False	0.9993782043457031	0					non-mobilizable	chromosome	7161.0	97.431	99.0	0.0013860137277303794	CP057673.1	enterobacteria	Escherichia coli strain RHB18-C12 chromosome, complete genome	False	False
CHI0042_000000008368	1378	0.9985099090120104	2	2	2	1	2	False	87473	fragment	False	CHI0042_000000008368	1.0		0	0	False	False	1.0	0					non-mobilizable	chromosome	1378.0	100.0	100.0	0.00027231887531711205	CP046396.1	enterobacteria	Escherichia coli strain ampC_0069 chromosome, complete genome	False	False
FIJ0154_000000005735	5576	0.9985082705050072	9	6	3	4	4	True	125361	fragment	False	FIJ0114_000000005988	0.8261790180675417		0	0	False	False	1.0	0					non-mobilizable	other	5359.0	96.585	96.0	0.001528387769244557	NZ_BFBT01000001.1	firmicutes	Lawsonibacter asaccharolyticus strain 3BBH22, whole genome shotgun sequence	False	True
DEN0012_000000003342	1876	0.9985077517086464	2	2	1	2	2	True	75446	maximal	True	DEN0012_000000003342	1.0		1	1	True	True	1.0	1060					non-mobilizable	no_good_hit	803.0	87.29799999999999	84.0	0.3446643717728055	CP012490.1	enterobacteria	Enterobacter sp. FY-07 plasmid pAKI40C, complete sequence	True	True
ENG0127_000000005889	4313	0.9985076876675602	8	4	3	4	3	False	58745	maximal	True	ENG0127_000000005889	1.0		1	1	False	False	0.9888708591461182	0					non-mobilizable	no_good_hit	212.0	82.075	5.0	0.012924170035526155	NZ_SPFY01000037.1	actinobacteria	Collinsella aerofaciens strain 1001271st1_C3 NODE_37_length_16326_cov_17.7762, whole genome shotgun sequence	True	False
ISR0286_000000003741	3764	0.9985073034973316	5	5	3	4	2	False	101915	fragment	False	ISR0286_000000003741	1.0		0	0	False	False	0.9954835176467896	0					non-mobilizable	chromosome	3724.0	89.76899999999999	100.0	0.0006768135152430888	CP036553.1	CFB group bacteria	Bacteroides fragilis strain DCMOUH0067B chromosome, complete genome	False	False
MAD0026_000000002478	4619	0.9985069626132402	7	2	2	2	2	False	44066	maximal	True	MAD0026_000000002478	1.0		1	1	False	False	0.9969690442085266	0					non-mobilizable	no_good_hit								True	False
ISR0025_000000010505	3669	0.998505671430203	4	3	3	3	1	True	119474	maximal	True	ISR0025_000000010505	1.0		1	1	False	False	0.9997274279594421	0					non-mobilizable	no_good_hit	866.0	76.559	25.0	0.0017919985279265301	NZ_CABIYV010000002.1	firmicutes	Gemmiger formicilis isolate MGYG-HGUT-00084, whole genome shotgun sequence	True	True
FIJ0091_000000016399	1296	0.9985046340193726	2	2	2	1	2	False	43369	maximal	True	FIJ0091_000000016399	1.0		1	1	False	False	0.9969135522842407	0					non-mobilizable	no_good_hit	194.0	88.14399999999999	15.0	0.0038881044467636646	NZ_QEKJ01000020.1	firmicutes	Agathobaculum butyriciproducens strain DSM 100391 Ga0215719_120, whole genome shotgun sequence	True	False
CHI0041_000000000035	57908	0.9985044152751869	67	22	13	18	10	True	119620	maximal	True	CHI0041_000000000035	1.0		6	3	False	False	1.0	0					non-mobilizable	no_good_hit	297.0	90.90899999999999	1.0	0.0014418588737860282	LR756492.1	viruses	uncultured phage genome assembly, chromosome: 1	True	True
MAD0063_000000000797	10798	0.9985030337562352	11	9	5	7	5	False	121099	maximal	True	MAD0063_000000000797	1.0		1	1	False	False	0.999907374382019	0					non-mobilizable	no_good_hit	1368.0	92.98200000000001	15.0	0.0005927116841380034	LR699016.1	actinobacteria	Collinsella aerofaciens isolate MGYG-HGUT-02539 genome assembly, chromosome: 1	True	False
ISR0143_000000013322	2269	0.9985029941955332	2	1	1	1	1	False	31148	maximal	True	ISR0143_000000013322	1.0		1	1	False	False	0.9885411858558655	0					non-mobilizable	no_good_hit	28.0	100.0	1.0	0.0001554654751485559	NZ_BDCK01000011.1	high GC Gram+	Nocardia niwae NBRC 108934 = DSM 45340 strain NBRC 108934, whole genome shotgun sequence	True	False
ISR0353_000000002818	9773	0.9985027085626772	13	8	7	7	5	False	114909	maximal	True	ISR0353_000000002818	1.0		1	1	False	False	0.9998976588249207	0					non-mobilizable	no_good_hit	2059.0	92.666	38.0	0.08112158378357061	MK231574.1	viruses	Uncultured human fecal virus clone B.pseudocatenulat_S04.r2.G05_1-CL12_c16 sequence	True	False
ENG0059_000000000277	35767	0.998501981165604	42	22	14	18	14	True	65507	maximal	True	ENG0059_000000000277	1.0		2	1	False	False	1.0	0					non-mobilizable	no_good_hit	453.0	75.055	1.0	0.002657530165350812	NZ_FQYT01000003.1	firmicutes	Parasporobacterium paucivorans DSM 15970, whole genome shotgun sequence	True	True
ENG0070_000000002480	8321	0.9985016372881441	14	5	1	4	3	False	67412	fragment	False	ENG0070_000000002480	1.0		0	0	False	False	0.9992789626121521	0					non-mobilizable	no_good_hit	61.0	95.08200000000001	1.0	0.0002594011292595827	NZ_LMUA01000003.1	firmicutes	Ruthenibacterium lactatiformans strain 668 contig00003, whole genome shotgun sequence	True	False
ISR0159_000000007540	3352	0.9985014714271472	5	3	2	3	2	False	124319	fragment	False	ISR0159_000000007540	1.0		0	0	False	False	0.9928401112556458	0					non-mobilizable	no_good_hit								True	False
ISR0208_000000001889	10719	0.9985004864179826	19	9	8	7	7	False	123890	maximal	True	ISR0208_000000001889	1.0		17	6	False	False	1.0	0					non-mobilizable	no_good_hit	4813.0	98.15100000000001	72.0	0.04798020118154239	NZ_SPGG01000016.1	CFB group bacteria	Parabacteroides merdae strain 1001175st1_A1 NODE_16_length_100208_cov_48.2665, whole genome shotgun sequence	True	False
ISR0340_000000001293	16990	0.9984997316845876	17	10	8	9	9	True	108360	maximal	True	ISR0340_000000001293	1.0		3	1	False	False	1.0	0					non-mobilizable	no_good_hit	540.0	71.667	3.0	7.390656687527049e-05	CP015399.2	firmicutes	Lachnoclostridium sp. YL32, complete genome	True	True
AST0099_000000000665	20866	0.9984981850337762	15	13	7	12	8	True	125345	backbone	False	ENG0108_000000001091	0.9227636935036005	PS770|PS925|PS928	0	0	True	True	1.0	22					non-mobilizable	no_good_hit	3384.0	78.664	39.0	0.0070069860759414265	NZ_CABIYV010000002.1	firmicutes	Gemmiger formicilis isolate MGYG-HGUT-00084, whole genome shotgun sequence	True	True
DEN0063_000000001561	16474	0.9984970937898444	18	10	7	8	6	False	71597	maximal	True	DEN0063_000000001561	1.0		1	1	False	False	1.0	0					non-mobilizable	no_good_hit	1065.0	93.991	6.0	0.008116845894572719	NZ_CYXX01000009.1	firmicutes	Roseburia inulinivorans strain 2789STDY5608887, whole genome shotgun sequence	True	False
ISR0192_000000000615	23126	0.9984967200890492	23	17	8	12	11	True	83910	fragment	False	SPA0022_000000000297	0.8222646379613303		0	0	False	False	1.0	0					non-mobilizable	no_good_hit	746.0	93.566	3.0	0.00031612128605678106	NZ_FNVV01000014.1	CFB group bacteria	Bacteroides ndongoniae strain Marseille-P3108T, whole genome shotgun sequence	True	True
ISR0170_000000026928	1746	0.9984950868212364	4	2	2	2	2	False	126014	fragment	False	ISR0170_000000026928	0.9568180925332895		0	0	False	False	1.0	0					non-mobilizable	other	1478.0	95.46700000000001	99.0	0.03316939522558333	NZ_QEKJ01000022.1	firmicutes	Agathobaculum butyriciproducens strain DSM 100391 Ga0215719_122, whole genome shotgun sequence	False	False
ENG0117_000000000734	22677	0.9984930672339876	32	17	12	13	12	True	90486	maximal	True	ENG0117_000000000734	1.0		1	1	False	False	1.0	0					non-mobilizable	no_good_hit	6098.0	96.54	58.0	0.0981378476420798	CP021620.1	other sequences	Unidentified plasmid plasmid FA1-2_000250F, complete sequence	True	True
MAD0094_000000013999	1164	0.998492643309104	1	1	1	1	1	False	15609	fragment	False	MAD0094_000000013999	1.0		0	0	False	False	0.9896907210350037	0					non-mobilizable	chromosome	1152.0	93.663	98.0	0.00022149039497641263	CP031789.1	enterobacteria	Klebsiella pneumoniae strain KSB1_1I-sc-2280289 chromosome, complete genome	False	False
MAD0071_000000001788	3501	0.9984923567342884	4	2	2	2	2	False	57013	fragment	False	MAD0071_000000001788	1.0		0	0	False	False	0.9982861876487732	0					non-mobilizable	no_good_hit	732.0	94.67200000000001	63.0	0.00019499942513849362	CP042464.1	CFB group bacteria	Prevotella copri strain YF2 chromosome	True	False
MAD0032_000000000185	32904	0.9984921774185131	31	24	12	13	22	True	50360	maximal	True	MAD0032_000000000185	1.0		2	1	False	False	1.0	0			MPF_I		non-mobilizable	no_good_hit	26520.0	96.38	81.0	0.35782730332067414	CP057202.1	enterobacteria	Escherichia coli strain RHB33-C11 plasmid pRHB33-C11_3, complete sequence	True	True
ISR0207_000000001671	11501	0.9984914132666608	21	10	5	7	10	False	29859	maximal	True	ISR0207_000000001671	1.0		1	1	False	False	0.9986957907676697	0					non-mobilizable	no_good_hit	39.0	100.0	0.0	0.0001206613512166157	NZ_JAAIOD010000001.1	firmicutes	Dorea longicatena strain MSK.10.16 NODE_1_length_314931_cov_268.924, whole genome shotgun sequence	True	False
TAN0002_000000002906	8265	0.9984913454485316	12	9	2	4	9	True	3073	maximal	True	TAN0002_000000002906	1.0		2	2	False	False	0.9996370077133179	0					non-mobilizable	chromosome	7947.0	99.15700000000001	96.0	0.0015636167987036654	CP029568.1	enterobacteria	Salmonella enterica strain DA34837 chromosome, complete genome	False	True
ISR0045_000000002995	7876	0.9984905285284712	12	6	4	4	5	True	130655	maximal	True	ISR0045_000000002995	1.0	PS1107|PS1110|PS1114	1	1	True	True	1.0	37		MOBV			mobilizable	no_good_hit	3564.0	99.691	77.0	0.5807924343714332	NZ_FTRU01000004.1	firmicutes	Negativibacillus massiliensis strain Marseille-P3213T, whole genome shotgun sequence	True	True
USA0120_01_000000004481	2803	0.9984901197977918	5	3	2	3	2	False	211	maximal	True	USA0120_01_000000004481	1.0		2	2	False	False	1.0	0					non-mobilizable	no_good_hit	576.0	96.70100000000001	33.0	0.0020072119999860367	NZ_CYXL01000007.1	firmicutes	Blautia hydrogenotrophica strain 2789STDY5608857, whole genome shotgun sequence	True	False
FIJ0089_000000002973	7361	0.99848950359926	9	5	4	5	2	False	50035	maximal	True	FIJ0089_000000002973	1.0		6	1	False	False	1.0	0					non-mobilizable	no_good_hit	355.0	91.26799999999999	7.0	0.015449070437287249	NZ_FOXF01000044.1	g-proteobacteria	Ruminobacter amylophilus strain DSM 1361, whole genome shotgun sequence	True	False
MAD0047_000000008291	4529	0.9984859866187475	4	4	4	3	4	True	126912	fragment	False	ISR0162_000000007484	0.9478784169726642		0	0	False	False	0.9940384030342102	0	rep_cluster_2313				non-mobilizable	plasmid	4535.0	99.713	100.0	0.023771076251992283	CP058084.1	enterobacteria	Escherichia coli strain RHB01-C21 plasmid pRHB01-C21_2, complete sequence	False	True
CHI0116_000000002661	7259	0.9984856636525754	6	6	5	6	6	False	115781	maximal	True	CHI0116_000000002661	1.0		0	0	False	False	1.0	0					non-mobilizable	plasmid	5912.0	99.98299999999999	100.0	0.02200137717975918	CP026933.2	enterobacteria	Escherichia coli strain CFS3273 plasmid pCFS3273-1, complete sequence	False	True
ISR0166_000000007517	2545	0.998484869943992	4	2	2	2	2	False	36610	fragment	False	ISR0166_000000007517	1.0		0	0	False	False	0.997642457485199	0					non-mobilizable	no_good_hit	725.0	91.72399999999999	28.0	0.0012849546716266391	NZ_LT629968.1	firmicutes	Traorella massiliensis strain Marseille-P3110T, whole genome shotgun sequence	True	False
ENG0085_000000007622	2402	0.998484869943992	5	2	2	2	2	False	77830	maximal	True	ENG0085_000000007622	1.0		1	1	False	False	1.0	0					non-mobilizable	no_good_hit	530.0	99.057	22.0	0.00014149517522891132	CP040518.1	firmicutes	Blautia sp. SC05B48 chromosome, complete genome	True	False
SPA0037_000000016234	1528	0.998484869943992	4	2	2	2	2	False	36607	fragment	False	ISR0288_000000019531	0.9195363162154967		0	0	False	False	0.9993455410003662	0					non-mobilizable	no_good_hit	269.0	73.97800000000001	17.0	5.950425489360277e-05	LR215981.1	firmicutes	Ruthenibacterium lactatiformans isolate Ruthenibacterium lactatiformans 82B1 genome assembly, chromosome: 1	True	False
USA0023_01_000000021175	1434	0.998484869943992	3	2	2	2	2	False	36607	fragment	False	ISR0288_000000019531	0.928520515843555		0	0	False	False	0.9923291206359863	0					non-mobilizable	no_good_hit	270.0	74.074	19.0	5.973050681335031e-05	LR215981.1	firmicutes	Ruthenibacterium lactatiformans isolate Ruthenibacterium lactatiformans 82B1 genome assembly, chromosome: 1	True	False
ISR0816_000000029751	1238	0.998484869943992	3	2	2	2	2	False	25109	fragment	False	ISR0816_000000029751	1.0		0	0	False	False	0.9547657370567322	0					non-mobilizable	no_good_hit	269.0	73.97800000000001	22.0	5.950425489360277e-05	LR215981.1	firmicutes	Ruthenibacterium lactatiformans isolate Ruthenibacterium lactatiformans 82B1 genome assembly, chromosome: 1	True	False
ISR0318_000000004677	1115	0.998484869943992	2	2	2	2	2	False	25108	fragment	False	ISR0318_000000004677	1.0		0	0	False	False	1.0	0					non-mobilizable	no_good_hit	269.0	73.97800000000001	24.0	5.950425489360277e-05	LR215981.1	firmicutes	Ruthenibacterium lactatiformans isolate Ruthenibacterium lactatiformans 82B1 genome assembly, chromosome: 1	True	False
FIJ0010_000000000908	18333	0.9984847654238552	15	7	7	7	4	True	80294	fragment	False	MON0054_000000000691	0.9515979248150765		0	0	False	False	0.9999454617500305	0					non-mobilizable	no_good_hit	1329.0	91.648	7.0	0.0016178213744903194	NZ_LT635861.1	b-proteobacteria	Duodenibacillus massiliensis strain Marseille-P2968T, whole genome shotgun sequence	True	True
ENG0120_000000006996	3109	0.9984843883479316	4	4	4	4	4	False	59187	fragment	False	ENG0120_000000006996	1.0		0	0	False	False	0.9980701208114624	0					non-mobilizable	no_good_hit	1982.0	98.84	64.0	0.0006731416482354072	CP060632.1	firmicutes	Lachnospiraceae bacterium NSJ-4 chromosome, complete genome	True	False
CHI0149_000000001315	12979	0.9984842773967946	12	12	12	10	10	False	87480	maximal	True	CHI0149_000000001315	1.0		2	2	False	False	1.0	0					non-mobilizable	chromosome	4970.0	99.98	94.0	0.0009883610491465465	CP035318.1	enterobacteria	Escherichia coli strain Ec-2Lar chromosome	False	False
ISR0323_000000011492	1845	0.9984835513313276	5	1	1	1	1	False	77217	fragment	False	ISR0323_000000011492	1.0		0	0	False	False	1.0	0					non-mobilizable	no_good_hit								True	False
CHI0185_000000011941	1674	0.9984835513313276	4	1	1	1	1	False	77216	fragment	False	CHI0185_000000011941	1.0		0	0	False	False	0.9868578314781189	0					non-mobilizable	no_good_hit								True	False
ISR0194_000000002794	7280	0.9984829743460168	10	9	3	5	9	True	82950	fragment	False	ISR0194_000000002794	0.9732893998878295		0	0	False	False	0.9991758465766907	0	rep_cluster_2232				non-mobilizable	plasmid	7290.0	96.296	100.0	0.085979685530103	CP026855.1	enterobacteria	Escherichia coli strain MS7163 plasmid pMS7163B, complete sequence	False	True
ENG0117_000000002827	7132	0.9984829743460168	10	9	3	5	9	True	82950	fragment	False	ISR0194_000000002794	0.9691620879120879		0	0	False	False	1.0	0	rep_cluster_2232				non-mobilizable	plasmid	7180.0	99.331	100.0	0.08018630834701605	MG767298.1	enterobacteria	Shigella sonnei strain ID127706 plasmid pSs1 genomic sequence	False	True
USA0025_01_000000005231	3172	0.9984827073337664	6	6	4	6	5	True	97918	fragment	False	FIJ0012_000000006599	0.6298942555015719		0	0	False	False	0.9974779486656189	0					non-mobilizable	plasmid	3154.0	99.96799999999999	99.0	0.02819432894277973	CP053246.1	enterobacteria	Escherichia coli strain SCU-485 plasmid pSCU-485-1, complete sequence	False	True
ISR0230_000000001790	10997	0.998482039603419	15	7	2	4	5	False	130181	maximal	True	ISR0230_000000001790	1.0	PS1081|PS1088|PS832|PS833|PS837|PS838|PS839|PS840|PS874|PS879|PS961|PS974|PS975	1	1	True	True	1.0	118	rep_cluster_475				non-mobilizable	no_good_hit	3080.0	94.805	40.0	0.5255949323745934	HG796798.1	bacteria	Uncultured bacterium extrachromosomal DNA RGF00054	True	True
ISR0207_000000000931	18149	0.9984819557899594	20	6	4	5	2	True	130776	fragment	False	ISR0207_000000000931	1.0		0	0	False	False	0.9999449253082275	0					non-mobilizable	no_good_hit	371.0	100.0	2.0	5.9441952523551864e-05	AP022660.1	CFB group bacteria	Bacteroides thetaiotaomicron F9-2 DNA, nearly complete genome	True	True
AST0003_000000001746	17131	0.9984819557899594	19	6	4	5	2	True	130773	fragment	False	AST0003_000000001746	0.9694702551845119		0	0	False	False	0.998015284538269	0					non-mobilizable	no_good_hit	31.0	100.0	0.0	9.76848049983361e-06	CP047121.1	firmicutes	Lactobacillus hilgardii strain FLUB chromosome, complete genome	True	True
ENG0142_000000000984	16513	0.9984819557899594	16	6	4	5	2	True	130777	fragment	False	ENG0142_000000000984	1.0		0	0	False	False	0.9997577667236328	0					non-mobilizable	no_good_hit	277.0	79.783	2.0	0.0517578125	NZ_CYXL01000010.1	firmicutes	Blautia hydrogenotrophica strain 2789STDY5608857, whole genome shotgun sequence	True	True
ENG0017_000000001256	15837	0.9984819557899594	15	6	4	5	2	True	130773	fragment	False	AST0003_000000001746	0.9538759214259167		0	0	False	False	0.9989897012710571	0					non-mobilizable	no_good_hit	59.0	100.0	0.0	1.4220318334084803e-05	AP018536.1	firmicutes	Lachnospiraceae bacterium GAM79 DNA, complete genome	True	True
ISR0206_000000001177	15782	0.9984819557899594	15	6	4	5	2	True	130773	fragment	False	AST0003_000000001746	0.9511976339751016		0	0	False	False	0.9996832013130188	0					non-mobilizable	no_good_hit	198.0	83.333	1.0	0.0365234375	NZ_CYXL01000010.1	firmicutes	Blautia hydrogenotrophica strain 2789STDY5608857, whole genome shotgun sequence	True	True
DEN0033_000000002301	11669	0.9984819557899594	11	6	4	5	2	True	106855	fragment	False	DEN0033_000000002301	1.0		0	0	False	False	1.0	0					non-mobilizable	no_good_hit	184.0	90.21700000000001	2.0	0.0008541303972406454	NZ_CYYV01000008.1	firmicutes	Fusicatenibacter saccharivorans strain 2789STDY5608849, whole genome shotgun sequence	True	True
ISR0295_000000006645	4701	0.998480080334866	6	2	1	2	1	False	25735	maximal	True	ISR0295_000000006645	1.0		3	2	False	False	1.0	0					non-mobilizable	no_good_hit	29.0	100.0	1.0	8.35934382972351e-07	AP015040.1	eudicots	Vigna angularis var. angularis DNA, chromosome 7, almost complete sequence, cultivar: Shumari	True	False
CHI0043_000000006854	1440	0.9984800543508836	1	1	1	1	1	False	87347	fragment	False	CHI0043_000000006854	1.0		0	0	False	False	1.0	0					non-mobilizable	chromosome	1446.0	92.116	99.0	0.0002558925173074694	CP023877.1	enterobacteria	Raoultella planticola strain FDAARGOS_430 chromosome, complete genome	False	False
MAD0025_000000000083	41811	0.9984799237274459	69	60	15	18	60	True	45129	maximal	False	MAD0084_000000000027	0.9983427127050744		0	0	False	False	0.9998804330825806	0					non-mobilizable	plasmid	12216.0	97.25	91.0	0.12791405889024238	CP031917.1	enterobacteria	Escherichia coli O45:H2 strain FWSEC0003 plasmid unnamed11, complete sequence	False	True
CHI0072_000000005425	2003	0.9984797658828872	2	2	1	2	2	True	113092	maximal	False	AST0058_000000007255	0.9337107417450101		0	0	True	True	1.0	1197	ColpVC				non-mobilizable	plasmid	1736.0	96.83200000000001	98.0	0.8918640576725025	CP057265.1	enterobacteria	Escherichia coli strain RHB31-C14 plasmid pRHB31-C14_4, complete sequence	False	True
ISR0373_000000001327	8252	0.9984779786921496	10	6	5	5	4	False	77642	fragment	False	ISR0373_000000001327	1.0		0	0	False	False	1.0	0					non-mobilizable	no_good_hit	3137.0	97.035	38.0	0.04771468565516402	CP021623.1	other sequences	Unidentified plasmid plasmid ES_ALL_5058, complete sequence	True	False
SPA0005_000000005251	5673	0.9984754198354682	8	8	3	4	8	False	98088	fragment	False	SPA0005_000000005251	1.0		0	0	False	False	1.0	0	IncFIB				non-mobilizable	chromosome	5673.0	100.0	100.0	0.0011460903507961914	CP050739.1	enterobacteria	Salmonella enterica subsp. enterica serovar Typhimurium strain ST56 chromosome, complete genome	False	True
USA0026_01_000000006361	5415	0.9984751091699836	9	7	4	6	4	True	125373	fragment	False	USA0039_01_000000004148	0.9733930453108535		0	0	False	False	0.9998153448104858	0					non-mobilizable	other	3988.0	98.22	92.0	0.0011379424903787206	NZ_BFBT01000001.1	firmicutes	Lawsonibacter asaccharolyticus strain 3BBH22, whole genome shotgun sequence	False	True
ISR0841_000000007406	1944	0.9984744385765818	3	2	2	2	2	False	20761	fragment	False	ISR0841_000000007406	1.0		0	0	False	False	0.998971164226532	0					non-mobilizable	no_good_hit	810.0	74.691	42.0	0.0003957012897112755	CP029149.1	CFB group bacteria	Bergeyella cardium strain HPQL chromosome, complete genome	True	False
ISR0379_000000005699	3795	0.998473896947632	8	4	3	3	1	False	61339	maximal	True	ISR0379_000000005699	1.0		2	2	False	False	0.9978919625282288	0					non-mobilizable	no_good_hit	682.0	93.988	29.0	0.010346296634410565	CP021623.1	other sequences	Unidentified plasmid plasmid ES_ALL_5058, complete sequence	True	False
CHI0026_000000004033	2609	0.9984738675371062	4	3	2	3	3	False	88901	fragment	False	CHI0026_000000004033	1.0		0	0	False	False	0.9961671233177185	0					non-mobilizable	no_good_hit								True	False
FIJ0043_000000006839	3712	0.9984734453295492	5	2	1	2	1	True	52640	maximal	False	FIJ0132_000000007859	0.20415900023064748		0	0	True	True	1.0	92					non-mobilizable	plasmid	1982.0	86.781	91.0	0.5482431678750698	HG796343.1	bacteria	Uncultured bacterium plasmid pRGI00557	False	True
FIJ0038_000000009104	3682	0.9984734453295492	5	2	1	2	1	True	52640	maximal	False	FIJ0132_000000007859	0.24009628789641763		0	0	True	True	1.0	85					non-mobilizable	no_good_hit	2332.0	85.506	88.0	0.6377579475738985	HG796343.1	bacteria	Uncultured bacterium plasmid pRGI00557	True	True
CHI0139_000000002563	3936	0.9984733682761852	6	3	3	3	1	False	103695	maximal	True	CHI0139_000000002563	1.0		33	8	False	False	0.9997459053993225	0					non-mobilizable	no_good_hit	3108.0	99.807	79.0	0.031005508542232156	NZ_SPGG01000016.1	CFB group bacteria	Parabacteroides merdae strain 1001175st1_A1 NODE_16_length_100208_cov_48.2665, whole genome shotgun sequence	True	False
ISR0230_000000030603	1174	0.998472989592788	2	1	1	1	1	False	27511	maximal	True	ISR0230_000000030603	1.0		0	0	False	False	0.9855195879936218	0					non-mobilizable	no_good_hit								True	False
ENG0045_000000000647	14692	0.9984722243959906	12	7	7	7	4	True	78050	fragment	False	MON0011_000000002063	0.9329599549791797		0	0	False	False	1.0	0					non-mobilizable	no_good_hit	992.0	92.742	7.0	0.0012072748359336645	NZ_LT635861.1	b-proteobacteria	Duodenibacillus massiliensis strain Marseille-P2968T, whole genome shotgun sequence	True	True
USA0062_01_000000004758	5409	0.9984722034294728	6	4	3	3	3	False	1899	fragment	False	USA0062_01_000000004758	1.0		0	0	False	False	1.0	0					non-mobilizable	no_good_hit	1246.0	92.456	39.0	0.0497142628781521	CP021610.1	other sequences	Unidentified plasmid plasmid FAKO02_3061, complete sequence	True	False
ETH0003_000000002995	8468	0.9984718555194028	7	4	2	4	2	True	53291	maximal	True	ETH0003_000000002995	1.0		1	1	True	True	1.0	9					non-mobilizable	no_good_hit								True	True
MON0093_000000008363	4686	0.9984715224870364	8	4	3	3	2	False	9401	maximal	True	MON0093_000000008363	1.0		1	1	False	False	1.0	0					non-mobilizable	no_good_hit	329.0	85.10600000000001	8.0	9.605140858805015e-05	NZ_UYXY01000001.1	CFB group bacteria	Prevotella marseillensis strain Marseille-P8229, whole genome shotgun sequence	True	False
MON0096_000000000625	23928	0.9984714721421508	35	9	2	5	6	False	37498	maximal	True	MON0096_000000000625	1.0		1	1	False	False	1.0	0					non-mobilizable	no_good_hit	1101.0	77.566	5.0	0.00957646623105209	NZ_CYXV01000014.1	firmicutes	Roseburia faecis strain 2789STDY5608863, whole genome shotgun sequence	True	False
ISR0168_000000009522	2705	0.9984699104691064	8	2	2	2	1	False	117990	fragment	False	SPA0138_000000009105	0.9650099100607309		0	0	False	False	1.0	0					non-mobilizable	virus	2704.0	96.74600000000001	99.0	0.556745623069001	MK232427.1	viruses	Uncultured human fecal virus clone B.wexlerae_B10.V07.G16_6-CL25_c2 sequence	False	False
AST0029_000000018866	1564	0.9984699104691064	5	2	2	2	1	False	117984	fragment	False	ISR0118_000000009432	0.6291971196930056		0	0	False	False	0.9974424839019775	0					non-mobilizable	virus	1559.0	96.536	99.0	0.3209062821833162	MK232427.1	viruses	Uncultured human fecal virus clone B.wexlerae_B10.V07.G16_6-CL25_c2 sequence	False	False
ENG0194_000000002049	11509	0.9984698707882016	16	11	7	10	7	False	108007	maximal	True	ENG0194_000000002049	1.0	PS666	4	2	False	True	1.0	0					non-mobilizable	no_good_hit	125.0	78.4	1.0	5.604499509154317e-05	CP034260.2	firmicutes	Candidatus Desulforudis audaxviator strain BYF chromosome, complete genome	True	True
MON0041_000000041257	1634	0.9984697575122994	3	2	2	2	1	False	83700	fragment	False	FIJ0018_000000013531	0.40718647121569224		0	0	False	False	1.0	0					non-mobilizable	other	1634.0	99.939	100.0	0.00398173230957542	NZ_LT635860.1	b-proteobacteria	Duodenibacillus massiliensis strain Marseille-P2968T, whole genome shotgun sequence	False	False
ISR0310_000000010875	1607	0.9984697575122994	3	2	2	2	1	False	83700	fragment	False	FIJ0018_000000013531	0.40583106668502866		0	0	False	False	0.9993777275085449	0					non-mobilizable	other	1607.0	99.689	100.0	0.003913460108308971	NZ_LT635860.1	b-proteobacteria	Duodenibacillus massiliensis strain Marseille-P2968T, whole genome shotgun sequence	False	False
ISR0789_000000008882	1575	0.9984697575122994	2	2	2	2	1	False	83700	fragment	False	FIJ0018_000000013531	0.37130763983420517		0	0	False	False	0.9892063736915588	0					non-mobilizable	other	1575.0	99.81	100.0	0.0038378730283354016	NZ_LT635860.1	b-proteobacteria	Duodenibacillus massiliensis strain Marseille-P2968T, whole genome shotgun sequence	False	False
ISR0858_000000007220	1466	0.9984697575122994	2	2	2	2	1	False	83700	fragment	False	FIJ0018_000000013531	0.1966826202380993		0	0	False	False	0.9993178844451904	0					non-mobilizable	other	1466.0	99.86399999999999	100.0	0.003572099101976724	NZ_LT635860.1	b-proteobacteria	Duodenibacillus massiliensis strain Marseille-P2968T, whole genome shotgun sequence	False	False
CHI0107_000000000918	11666	0.9984687025045424	15	8	7	6	6	False	123915	fragment	False	CHI0107_000000000918	1.0		0	0	False	False	1.0	0					non-mobilizable	no_good_hit	7565.0	99.98700000000001	85.0	0.07548299536963117	NZ_SPGG01000016.1	CFB group bacteria	Parabacteroides merdae strain 1001175st1_A1 NODE_16_length_100208_cov_48.2665, whole genome shotgun sequence	True	False
SPA0090_000000016480	2152	0.9984686342638184	2	2	2	2	1	False	5376	fragment	False	SPA0090_000000016480	1.0		0	0	False	False	0.9986059665679932	0					non-mobilizable	no_good_hit								True	False
USA0121_01_000000010360	4576	0.9984680310858912	5	4	3	4	2	True	64243	fragment	False	USA0121_01_000000010360	1.0		0	0	False	False	0.9989073276519775	0					non-mobilizable	no_good_hit	55.0	89.09100000000001	1.0	0.00025157949199929746	NZ_FNIJ01000011.1	g-proteobacteria	Pseudomonas jinjuensis strain JCM 21621, whole genome shotgun sequence	True	True
ISR0324_000000002442	12134	0.9984679339087787	16	9	7	9	7	True	126357	fragment	False	ISR0324_000000002442	1.0		0	0	False	True	0.9999175667762756	0					non-mobilizable	no_good_hit	234.0	92.735	4.0	0.04411485073207834	CP021637.1	other sequences	Unidentified plasmid plasmid apr34_001180F, complete sequence	True	True
ISR0273_000000000608	8937	0.9984679339087787	12	9	7	9	7	True	116335	backbone	True	ISR0273_000000000608	0.9910221898787178	PS771	0	0	True	True	1.0	21					non-mobilizable	no_good_hit	239.0	89.958	4.0	6.408143587841183e-05	FP929043.1	firmicutes	Eubacterium rectale M104/1 draft genome	True	True
FIJ0133_000000017279	2194	0.9984677489535052	4	4	4	3	1	False	42576	maximal	True	FIJ0133_000000017279	1.0		1	1	False	False	0.9945305585861206	0					non-mobilizable	no_good_hit								True	False
MAD0101_000000014448	1973	0.9984670246605922	3	3	1	2	1	True	97782	maximal	False	MAD0073_000000001639	0.9991605779706835		0	0	True	True	1.0	30					non-mobilizable	plasmid	1852.0	99.89200000000001	100.0	0.9570837642192348	CP049974.1	enterobacteria	Escherichia coli strain ARL09/232 plasmid pCO_Eco4457-7, complete sequence	False	True
MAD0059_000000004977	3805	0.9984670024993596	5	2	1	2	0	True	52081	backbone	False	FIJ0035_000000003187	0.9595786634172979	PS212	0	0	True	True	1.0	347					non-mobilizable	no_good_hit	1377.0	91.57600000000001	49.0	0.38315672058003347	HG796343.1	bacteria	Uncultured bacterium plasmid pRGI00557	True	True
MAD0050_000000006150	3710	0.9984670024993596	5	2	1	2	0	True	52640	maximal	False	FIJ0132_000000007859	0.3920544445732412		0	0	True	True	1.0	2569					non-mobilizable	no_good_hit	2097.0	88.07799999999999	87.0	0.5775237032905745	HG796343.1	bacteria	Uncultured bacterium plasmid pRGI00557	True	True
MAD0053_000000003346	3709	0.9984670024993596	5	2	1	2	0	True	52640	maximal	False	FIJ0132_000000007859	0.4263293282277012		0	0	True	True	1.0	2969					non-mobilizable	no_good_hit	2096.0	88.21600000000001	87.0	0.5775237032905745	HG796343.1	bacteria	Uncultured bacterium plasmid pRGI00557	True	True
MAD0030_000000002669	3709	0.9984670024993596	5	2	1	2	0	True	52640	maximal	False	FIJ0132_000000007859	0.3920521414944757		0	0	True	True	1.0	161					non-mobilizable	no_good_hit	2101.0	87.625	87.0	0.5775237032905745	HG796343.1	bacteria	Uncultured bacterium plasmid pRGI00557	True	True
MAD0005_000000006806	3709	0.9984670024993596	5	2	1	2	0	True	52640	maximal	False	FIJ0132_000000007859	0.4263293282277012		0	0	True	True	1.0	943					non-mobilizable	no_good_hit	2096.0	88.21600000000001	87.0	0.5775237032905745	HG796343.1	bacteria	Uncultured bacterium plasmid pRGI00557	True	True
AUS0018_000000008243	3342	0.9984670024993596	5	2	1	2	0	True	112723	maximal	True	AUS0018_000000008243	0.9785887983989373		2	2	True	True	1.0	29					non-mobilizable	no_good_hit	1043.0	80.345	31.0	0.206151965777144	NZ_AUJC01000025.1	firmicutes	Clostridium paraputrificum AGR2156 G594DRAFT_scaffold00023.23_C, whole genome shotgun sequence	True	True
MON0087_000000015329	3205	0.9984670024993596	6	2	1	2	0	True	22003	maximal	False	MON0094_000000010468	0.9820937708076624		0	0	True	True	1.0	190					non-mobilizable	no_good_hit	32.0	96.875	1.0	0.0002016588063099691	NZ_SLUM01000004.1	firmicutes	Fournierella massiliensis strain DSM 100451 Ga0244722_104, whole genome shotgun sequence	True	True
AST0061_000000015218	2741	0.9984670024993596	5	2	1	2	0	True	112099	maximal	True	AST0061_000000015218	1.0		1	1	True	True	0.9996351599693298	43					non-mobilizable	no_good_hit								True	True
ISR0154_000000008498	2617	0.9984670024993596	3	2	1	2	0	True	103358	maximal	True	ISR0154_000000008498	0.9773166892828643	PS603	3	2	True	True	0.999617874622345	40	ColpVC			MOBF,MOBP	mobilizable	plasmid	2129.0	99.34200000000001	100.0	0.8443826915442636	CP057182.1	enterobacteria	Escherichia coli strain RHB34-C04 plasmid pRHB34-C04_5, complete sequence	False	True
ISR0794_000000010958	1842	0.9984670024993596	2	2	1	2	0	True	98017	backbone	False	FIJ0164_000000012307	0.979543319949761	PS541	0	0	True	True	0.9923995733261108	25	ColpVC				non-mobilizable	plasmid	1375.0	99.78200000000001	100.0	0.770611329220415	LN852985.1		Uncultured prokaryote from Rat gut metagenome metamobilome, plasmid pRGRH0315	False	True
MON0106_000000023331	1812	0.9984670024993596	2	2	1	2	0	True	75338	maximal	False	MON0013_000000029039	0.9920329321818759		0	0	True	True	0.9917218685150146	18					non-mobilizable	no_good_hit								True	True
ISR0069_000000004607	5215	0.998466675512626	4	4	4	4	3	False	98274	fragment	False	TAN0003_000000001073	0.9755074445089859		0	0	False	False	1.0	0					non-mobilizable	plasmid	5215.0	99.962	100.0	0.047706203728276886	CP042951.1	enterobacteria	Escherichia coli strain D8-1 plasmid pD8-1_2, complete sequence	False	True
ISR0372_000000000920	11880	0.998466392960362	15	8	4	6	7	False	63273	maximal	True	ISR0372_000000000920	1.0		1	1	False	False	0.9993265867233276	0					non-mobilizable	no_good_hit	10066.0	98.40100000000001	85.0	0.14212251356238698	NZ_CYZO01000016.1	firmicutes	[Ruminococcus] torques strain 2789STDY5834841, whole genome shotgun sequence	True	False
ENG0167_000000004792	5110	0.9984659239378564	6	6	6	5	4	False	89269	fragment	False	ENG0167_000000004792	1.0		0	0	False	False	1.0	0					non-mobilizable	plasmid	4961.0	89.94200000000001	99.0	0.07254204540464586	CP026764.1	enterobacteria	Shigella flexneri strain 04-3145 plasmid unnamed, complete sequence	False	True
ISR0369_000000000625	12264	0.9984650515879456	13	9	6	8	8	True	128644	maximal	True	ISR0369_000000000625	1.0		0	0	False	False	0.9994292259216309	0					non-mobilizable	no_good_hit	2264.0	76.855	28.0	0.004642049862306764	NZ_CABIYV010000002.1	firmicutes	Gemmiger formicilis isolate MGYG-HGUT-00084, whole genome shotgun sequence	True	True
FIJ0064_000000008613	3143	0.9984641089313266	6	4	1	1	4	False	90335	maximal	True	FIJ0064_000000008613	1.0		0	0	False	False	0.9936366677284241	0					non-mobilizable	chromosome	2393.0	97.493	99.0	0.0004624315466894369	CP054353.1	enterobacteria	Escherichia coli strain SCU-172 chromosome, complete genome	False	False
FIJ0067_000000004624	6606	0.9984629187529608	10	8	4	8	6	False	125230	maximal	True	FIJ0067_000000004624	1.0		1	1	False	False	0.9972752332687378	0					non-mobilizable	no_good_hit	3725.0	79.812	56.0	0.06907266669162518	NZ_QEKJ01000016.1	firmicutes	Agathobaculum butyriciproducens strain DSM 100391 Ga0215719_116, whole genome shotgun sequence	True	False
MAD0096_000000007105	2523	0.9984627821706271	4	4	0	4	3	False	103832	maximal	True	MAD0096_000000007105	1.0		2	1	False	False	0.9972255229949951	0		MOBP			mobilizable	no_good_hit	2235.0	94.855	89.0	0.3323901712583768	CP058686.1	enterobacteria	Escherichia coli strain MBT-5 plasmid unnamed4, complete sequence	True	True
ENG0049_000000007580	2582	0.9984622170663384	5	3	2	1	2	False	64189	fragment	False	ENG0049_000000007580	1.0		0	0	False	False	1.0	0					non-mobilizable	plasmid	2583.0	93.186	100.0	0.1030252168005435	CP021610.1	other sequences	Unidentified plasmid plasmid FAKO02_3061, complete sequence	False	True
SPA0031_000000004540	5576	0.9984610960184358	6	5	4	4	3	True	7296	maximal	True	SPA0031_000000004540	1.0		1	1	False	False	0.9974892139434814	0					non-mobilizable	no_good_hit								True	True
MAD0029_000000000487	9164	0.9984608233845697	11	7	5	6	5	False	19002	maximal	True	MAD0029_000000000487	1.0		2	1	False	False	1.0	0					non-mobilizable	no_good_hit	169.0	79.882	2.0	0.010851907206446163	NZ_QEIH01000017.1	CFB group bacteria	Lutibacter citreus strain 1KV19 contig17, whole genome shotgun sequence	True	False
FIJ0039_000000012223	1890	0.9984607909522126	2	2	2	2	1	False	83700	fragment	False	FIJ0018_000000013531	0.8895059899563694		0	0	False	False	0.9989417791366577	0					non-mobilizable	other	1728.0	97.569	97.0	0.0042109318423985	NZ_LT635860.1	b-proteobacteria	Duodenibacillus massiliensis strain Marseille-P2968T, whole genome shotgun sequence	False	False
ENG0016_000000001034	19622	0.998460302130354	21	16	9	9	14	True	132596	backbone	False	ISR0120_000000000296	0.3349391354452911	PS1169|PS902	0	0	False	True	1.0	0		MOBB	MPF_T		conjugative	plasmid	18182.0	99.824	100.0	0.5853187379265937	CP021562.1	other sequences	Unidentified plasmid plasmid YS1-2_2431, complete sequence	False	True
ISR0157_000000001124	19620	0.998460302130354	22	16	9	9	14	True	132596	backbone	False	ISR0120_000000000296	0.3350804913638805	PS1169|PS902	0	0	False	True	1.0	0		MOBB	MPF_T		conjugative	plasmid	19633.0	99.71	100.0	0.6337809917355371	CP021580.1	other sequences	Unidentified plasmid plasmid GF1-2_000418F, complete sequence	False	True
ENG0052_000000018960	1702	0.9984595489377976	2	2	2	2	2	False	63963	fragment	False	ENG0052_000000018960	1.0		0	0	False	False	0.9929494857788086	0					non-mobilizable	no_good_hit	32.0	100.0	2.0	0.0006961755260616677	NZ_QEKJ01000022.1	firmicutes	Agathobaculum butyriciproducens strain DSM 100391 Ga0215719_122, whole genome shotgun sequence	True	False
SPA0089_000000003158	10059	0.9984588109939404	10	8	5	8	5	False	5442	maximal	True	SPA0089_000000003158	1.0		1	1	False	False	0.9999005794525146	0					non-mobilizable	no_good_hit	750.0	97.06700000000001	7.0	0.0003337978835964669	NZ_HF545616.1	firmicutes	Ruminococcus bicirculans strain 80/3 chromosome I	True	False
FIJ0132_000000005456	5055	0.9984583954492692	9	6	3	5	3	True	125361	fragment	False	FIJ0114_000000005988	0.7707358367548689		0	0	False	False	0.997428297996521	0					non-mobilizable	other	4882.0	99.242	97.0	0.0013931019050761311	NZ_BFBT01000001.1	firmicutes	Lawsonibacter asaccharolyticus strain 3BBH22, whole genome shotgun sequence	False	True
ISR0279_000000006766	2973	0.9984572530926372	6	4	0	4	1	True	53356	maximal	False	ETH0002_000000009251	0.9956040377727124		0	0	True	True	1.0	146	rep_cluster_1839				non-mobilizable	no_good_hit	681.0	83.994	48.0	0.3779795686719637	HG796462.1	bacteria	Uncultured bacterium plasmid pRGI01332	True	True
CHI0132_000000003336	9910	0.9984559820191182	17	9	6	6	5	False	80959	maximal	True	CHI0132_000000003336	1.0		1	1	False	False	1.0	0					non-mobilizable	no_good_hit	6907.0	99.76799999999999	70.0	0.28936669600570014	NZ_CABKPS010000012.1	firmicutes	Phascolarctobacterium succinatutens isolate MGYG-HGUT-01365, whole genome shotgun sequence	True	False
SPA0016_000000006702	4776	0.9984555834749628	7	3	3	3	3	False	70957	fragment	False	SPA0016_000000006702	1.0		0	0	False	False	1.0	0					non-mobilizable	no_good_hit	1746.0	92.26799999999999	37.0	0.02798192432015181	NZ_CAEUHO010000006.1	CFB group bacteria	Bacteroides acidifaciens isolate NZ_B_acidifaciens_9G3_hyb, whole genome shotgun sequence	True	False
SPA0012_000000008145	3037	0.9984555834749628	4	3	3	3	3	False	70956	fragment	False	SPA0012_000000008145	1.0		0	0	False	False	1.0	0					non-mobilizable	no_good_hit	1746.0	92.26799999999999	60.0	0.02798192432015181	NZ_CAEUHO010000006.1	CFB group bacteria	Bacteroides acidifaciens isolate NZ_B_acidifaciens_9G3_hyb, whole genome shotgun sequence	True	False
ISR0162_000000011579	3347	0.9984552670451212	3	3	3	3	2	False	44597	fragment	False	ISR0162_000000011579	1.0		0	0	False	False	0.999701201915741	0					non-mobilizable	no_good_hit	384.0	96.875	11.0	0.13557522123893806	NZ_WEHX01000159.1	b-proteobacteria	Sutterella seckii strain ASD393 NODE_159_length_2825_cov_324.709831, whole genome shotgun sequence	True	False
ISR0179_000000000429	39240	0.9984534132535794	47	30	16	27	13	True	126099	maximal	True	ISR0179_000000000429	1.0		1	1	False	False	1.0	0					non-mobilizable	no_good_hit	842.0	71.021	2.0	0.00020700598586036203	CP048436.1	firmicutes	Flavonifractor plautii strain JCM 32125 chromosome, complete genome	True	True
ISR0031_000000011552	2000	0.998452221962674	3	2	2	2	1	False	37012	fragment	False	ISR0031_000000011552	1.0		0	0	False	False	0.9950000047683716	0					non-mobilizable	no_good_hit	1044.0	84.291	79.0	0.02333310876058299	NZ_QEKJ01000022.1	firmicutes	Agathobaculum butyriciproducens strain DSM 100391 Ga0215719_122, whole genome shotgun sequence	True	False
ISR0379_000000007256	3151	0.998452174294732	7	3	3	3	3	False	58144	fragment	False	ISR0379_000000007256	1.0		0	0	False	False	0.9977784752845764	0					non-mobilizable	other	3141.0	89.11200000000001	99.0	0.07038109995733118	NZ_QEKJ01000022.1	firmicutes	Agathobaculum butyriciproducens strain DSM 100391 Ga0215719_122, whole genome shotgun sequence	False	False
MAD0105_000000021523	1739	0.998451762082218	1	1	1	1	1	False	14805	maximal	True	MAD0105_000000021523	1.0		2	1	False	False	1.0	0					non-mobilizable	chromosome	1460.0	81.301	100.0	0.0002857649592362896	CP056928.1	enterobacteria	Escherichia coli strain RHB42-C20 chromosome, complete genome	False	False
SPA0109_000000009499	3101	0.9984510791039141	3	2	2	2	2	False	100514	fragment	False	ETH0003_000000010764	0.53553903310409		0	0	False	False	0.9996775388717651	0					non-mobilizable	no_good_hit	1593.0	78.908	58.0	0.00042094267150279466	CP042464.1	CFB group bacteria	Prevotella copri strain YF2 chromosome	True	False
MAD0049_000000005908	2917	0.9984503399924364	6	1	1	1	1	False	17481	maximal	True	MAD0049_000000005908	1.0		1	1	False	False	0.9989715218544006	0					non-mobilizable	no_good_hit	414.0	93.72	27.0	0.007301598553858151	MK415407.1	viruses	Phage FAKO27_000271F, complete genome	True	False
USA0086_01_000000008104	2159	0.9984503399924364	5	1	1	1	1	False	443	maximal	True	USA0086_01_000000008104	1.0		1	1	False	False	1.0	0					non-mobilizable	no_good_hit	428.0	86.215	20.0	0.007496544146315528	MK415407.1	viruses	Phage FAKO27_000271F, complete genome	True	False
FIJ0097_000000027492	1142	0.9984494786517916	2	1	1	1	1	False	42888	fragment	False	FIJ0097_000000027492	1.0		0	0	False	False	1.0	0					non-mobilizable	plasmid	1142.0	99.65	100.0	0.04559804979418935	CP021610.1	other sequences	Unidentified plasmid plasmid FAKO02_3061, complete sequence	False	True
ISR0015_000000005434	4382	0.9984487543697296	6	2	2	2	2	False	37987	fragment	False	ISR0015_000000005434	0.9917743830787309		0	0	False	False	0.9993153810501099	0					non-mobilizable	no_good_hit	69.0	94.20299999999999	2.0	0.0029319191135256327	NZ_JWSW01000008.1	a-proteobacteria	Rickettsia asembonensis strain NMRCii contig00014, whole genome shotgun sequence	True	False
ISR0133_000000001577	9847	0.9984480098498328	10	6	5	5	3	True	102600	fragment	False	ISR0133_000000001577	0.9820212224680465		0	0	False	False	0.9998984336853027	0					non-mobilizable	no_good_hit								True	True
FIJ0071_000000004668	7387	0.9984470191970792	15	3	2	3	2	False	44902	fragment	False	FIJ0071_000000004668	1.0		0	0	False	False	1.0	0					non-mobilizable	no_good_hit	750.0	81.333	24.0	0.012972743061709141	MK415407.1	viruses	Phage FAKO27_000271F, complete genome	True	False
CHI0064_000000006064	2955	0.9984461791351512	4	4	2	3	3	False	113771	fragment	False	CHI0064_000000006064	0.9891500904159132		0	0	False	False	1.0	0					non-mobilizable	no_good_hit	573.0	80.279	19.0	0.005582144998181872	NZ_JWHR01000121.1	firmicutes	Terrisporobacter othiniensis strain 08-306576 Contig121, whole genome shotgun sequence	True	False
DEN0052_000000004914	6628	0.9984457966648292	6	4	2	4	1	True	72355	fragment	False	DEN0052_000000004914	0.9490343347639485		0	0	False	False	1.0	0					non-mobilizable	no_good_hit	365.0	94.521	6.0	0.0011882571466812044	NZ_LT699738.1	actinobacteria	Collinsella bouchesdurhonensis strain Marseille-P3296, whole genome shotgun sequence	True	True
ISR0214_000000003831	6549	0.9984456378835768	8	5	1	2	4	False	130184	fragment	False	SPA0026_000000003720	0.9486230897716962		0	0	False	True	1.0	0	rep_cluster_475				non-mobilizable	no_good_hit	4236.0	96.931	74.0	0.8411307983276927	CP021590.1	other sequences	Unidentified plasmid plasmid FAKO27_6409, complete sequence	True	True
AST0106_000000001749	10304	0.9984455067067995	10	7	6	7	6	True	128661	fragment	False	AST0106_000000001749	0.9947919230540629		0	0	False	False	1.0	0					non-mobilizable	no_good_hit	861.0	85.134	37.0	0.0017919985279265301	NZ_CABIYV010000002.1	firmicutes	Gemmiger formicilis isolate MGYG-HGUT-00084, whole genome shotgun sequence	True	True
CHI0050_000000003758	2598	0.9984445461624388	3	3	2	2	3	False	90345	fragment	False	CHI0050_000000003758	1.0		0	0	False	False	1.0	0					non-mobilizable	other	2595.0	99.76899999999999	100.0	0.0005456675803197856	AP021893.1	enterobacteria	Escherichia coli 2018-06-4CC DNA, complete genome	False	False
ISR0139_000000002919	6991	0.998444142207616	6	6	4	5	5	False	78908	maximal	True	ISR0139_000000002919	1.0		6	4	False	False	1.0	0					non-mobilizable	no_good_hit	2026.0	81.885	29.0	0.0076626441302304164	NZ_DS544186.1	firmicutes	Anaerotruncus colihominis DSM 17241 Scfld_02_19, whole genome shotgun sequence	True	False
CHI0066_000000000324	25072	0.9984441038054004	29	20	12	15	18	True	123717	maximal	True	CHI0066_000000000324	1.0	PS902	21	7	False	True	1.0	0	rep_cluster_1702	MOBB			mobilizable	no_good_hit	6528.0	99.648	75.0	0.2106792355371901	CP021580.1	other sequences	Unidentified plasmid plasmid GF1-2_000418F, complete sequence	True	True
FIJ0113_000000002484	9041	0.9984421097482018	14	12	5	7	10	False	56702	maximal	True	FIJ0113_000000002484	1.0		1	1	True	True	1.0	169	ColRNAI_rep_cluster_1987				non-mobilizable	no_good_hit	3885.0	93.95100000000001	62.0	0.4254405286343612	CP029779.1	enterobacteria	Klebsiella pneumoniae strain WCHKP020034 plasmid p1_020034, complete sequence	True	True
ISR0066_000000006354	5060	0.9984418337567149	6	4	4	3	3	False	35149	fragment	False	ISR0066_000000006354	1.0		0	0	False	False	1.0	0					non-mobilizable	no_good_hit	510.0	85.098	10.0	0.00011264539959957664	NZ_LT669941.1	CFB group bacteria	Parabacteroides timonensis strain Marseille-P3236T, whole genome shotgun sequence	True	False
MAD0088_000000011156	2200	0.9984413470320792	3	1	1	1	1	False	23127	fragment	False	MAD0088_000000011156	0.9601803252343136		0	0	False	False	0.9977272748947144	0					non-mobilizable	no_good_hit	184.0	91.848	8.0	7.934618741569468e-05	LR699016.1	actinobacteria	Collinsella aerofaciens isolate MGYG-HGUT-02539 genome assembly, chromosome: 1	True	False
MAD0048_000000011410	2084	0.9984413470320792	2	1	1	1	1	False	23127	fragment	False	MAD0088_000000011156	0.9226884963377855		0	0	False	False	0.9918426275253296	0					non-mobilizable	no_good_hit								True	False
ISR0381_000000017567	1116	0.9984413470320792	2	1	1	1	1	False	23124	fragment	False	ISR0381_000000017567	1.0		0	0	False	False	1.0	0					non-mobilizable	no_good_hit								True	False
AST0052_000000004293	4588	0.998440904551424	6	6	3	4	6	False	114621	fragment	False	AST0052_000000004293	0.992		0	0	False	False	1.0	0					non-mobilizable	no_good_hit	3680.0	97.745	84.0	0.0016652740320056883	CP020431.2	firmicutes	Streptococcus sp. FDAARGOS_192 chromosome, complete genome	True	False
CHI0136_000000004096	3587	0.9984385497909332	6	4	2	3	4	False	88902	fragment	False	CHI0136_000000004096	1.0		0	0	False	False	0.9972121715545654	0					non-mobilizable	no_good_hit								True	False
DEN0096_000000019369	2298	0.9984385201382834	4	3	2	3	2	True	68180	maximal	True	DEN0096_000000019369	1.0		1	1	False	False	0.98738032579422	0					non-mobilizable	plasmid	2001.0	99.95	99.0	0.021133829978337824	CP040895.1	enterobacteria	Leclercia adecarboxylata strain Z96-1 plasmid pIMP-Z96-1, complete sequence	False	True
SPA0068_000000003656	3400	0.998437730574346	3	3	3	3	3	True	127159	backbone	False	AST0007_000000005470	0.9993961208655039	PS982	0	0	True	True	0.9994117617607117	13	rep_cluster_1188				non-mobilizable	plasmid	2471.0	100.0	100.0	0.7349003272835466	CP000421.1	firmicutes	Streptococcus thermophilus LMD-9 plasmid 2, complete sequence	False	True
MAD0012_000000003718	6860	0.9984375325320514	7	7	0	4	7	False	108846	maximal	True	MAD0012_000000003718	1.0	PS676	2	2	True	True	0.9981049299240112	23	rep_cluster_2350,rep_cluster_2350	MOBP		MOBP	mobilizable	plasmid	2912.0	95.021	94.0	0.40041465100207324	CP056942.1	enterobacteria	Escherichia coli strain RHB42-C04 plasmid pRHB42-C04_3, complete sequence	False	True
ENG0147_000000006427	2240	0.9984371573321744	3	1	1	1	1	False	57360	maximal	True	ENG0147_000000006427	1.0		0	0	False	False	0.9834821224212646	0					non-mobilizable	no_good_hit	161.0	94.41	7.0	3.560819237682014e-05	LR027880.1	firmicutes	Roseburia intestinalis L1-82 genome assembly, chromosome: 1	True	False
ISR0188_000000009781	2177	0.9984371573321744	3	1	1	1	1	False	29260	fragment	False	ISR0188_000000009781	0.9929268292682927		0	0	False	False	1.0	0					non-mobilizable	no_good_hit	32.0	96.875	1.0	8.762817387125726e-06	NZ_CP028105.1	fusobacteria	Fusobacterium ulcerans strain ATCC 49185 chromosome, complete genome	True	False
SPA0139_000000013555	2050	0.9984371573321744	2	1	1	1	1	False	29260	fragment	False	ISR0188_000000009781	0.9641708773541571		0	0	False	False	0.9995121955871582	0					non-mobilizable	no_good_hit	66.0	92.42399999999999	3.0	0.0007427931380062488	NZ_WNAJ01000017.1	firmicutes	Roseburia intestinalis strain BIOML-A1 scaffold17_size84893, whole genome shotgun sequence	True	False
ISR0297_000000008339	1774	0.9984371573321744	4	1	1	1	1	False	131194	fragment	False	ISR0297_000000008339	1.0		0	0	False	False	0.9842164516448975	0					non-mobilizable	no_good_hit								True	False
MAD0084_000000000027	41936	0.9984370254202366	70	61	16	19	60	True	45129	maximal	True	MAD0084_000000000027	0.9998325799430772		2	1	False	False	1.0	0					non-mobilizable	plasmid	12216.0	97.25	91.0	0.12791405889024238	CP031917.1	enterobacteria	Escherichia coli O45:H2 strain FWSEC0003 plasmid unnamed11, complete sequence	False	True
SPA0060_000000004106	4028	0.9984357470457509	3	3	3	3	3	True	19991	fragment	False	SPA0060_000000004106	0.9884145012735049		0	0	False	False	0.9967725872993469	0	rep_cluster_2313				non-mobilizable	plasmid	4028.0	100.0	100.0	0.014084260742440246	CP042245.1	enterobacteria	Escherichia coli strain PU-1 plasmid pColV-PU1, complete sequence	False	True
MAD0096_000000004207	3925	0.9984357470457509	3	3	3	3	3	True	19991	fragment	False	SPA0060_000000004106	0.9678061732703428		0	0	False	False	1.0	0	rep_cluster_2313				non-mobilizable	plasmid	3925.0	99.84700000000001	100.0	0.02057293851186981	CP058084.1	enterobacteria	Escherichia coli strain RHB01-C21 plasmid pRHB01-C21_2, complete sequence	False	True
MAD0005_000000006324	3907	0.9984357470457509	3	3	3	3	3	True	19991	fragment	False	SPA0060_000000004106	0.9616493462956756		0	0	False	False	1.0	0	rep_cluster_2313				non-mobilizable	plasmid	3846.0	99.844	100.0	0.019779722312246967	CP049349.1	enterobacteria	Escherichia coli strain 3R plasmid p3R-1, complete sequence	False	True
ISR0060_000000004814	6339	0.998434763683374	6	1	1	1	1	False	113218	fragment	False	ISR0060_000000004814	1.0		0	0	False	False	0.9998422265052795	0					non-mobilizable	no_good_hit	513.0	83.821	8.0	0.010354636052960076	NZ_QEKJ01000020.1	firmicutes	Agathobaculum butyriciproducens strain DSM 100391 Ga0215719_120, whole genome shotgun sequence	True	False
SPA0082_000000003155	4988	0.9984324367049744	9	5	4	4	5	False	70959	fragment	False	ISR0374_000000002876	0.9623102841648485		0	0	False	False	0.9997994899749756	0					non-mobilizable	no_good_hit	1746.0	92.26799999999999	35.0	0.02798192432015181	NZ_CAEUHO010000006.1	CFB group bacteria	Bacteroides acidifaciens isolate NZ_B_acidifaciens_9G3_hyb, whole genome shotgun sequence	True	False
AST0055_000000003242	8459	0.99843162394866	9	9	3	4	9	True	113993	fragment	False	AST0055_000000003242	1.0		0	0	False	False	1.0	0	IncY				non-mobilizable	plasmid	8468.0	99.89399999999999	100.0	0.07272992775969145	CP010179.1	enterobacteria	Escherichia coli strain H15 plasmid A, complete genome	False	True
SPA0039_000000002739	8444	0.99843162394866	9	9	3	4	9	True	113993	fragment	False	AST0055_000000003242	0.9991133703747488		0	0	False	False	1.0	0	IncY				non-mobilizable	plasmid	8453.0	99.89399999999999	100.0	0.07260108059819442	CP010179.1	enterobacteria	Escherichia coli strain H15 plasmid A, complete genome	False	True
SPA0034_000000004316	7484	0.9984314330843348	7	3	2	3	2	False	56767	maximal	True	SPA0034_000000004316	1.0		1	1	False	False	0.9998663663864136	0					non-mobilizable	no_good_hit	101.0	88.119	1.0	4.8773058956674594e-05	NZ_LT671675.1	actinobacteria	Libanicoccus massiliensis strain Marseille-P3237T chromosome scaffold00001	True	False
ISR0025_000000002031	15087	0.9984310732291288	18	15	12	12	12	False	37816	fragment	False	ISR0025_000000002031	1.0		0	0	False	False	0.9998674392700195	0					non-mobilizable	no_good_hit								True	False
AST0058_000000000842	18051	0.99842982998937	21	19	5	7	19	True	113168	fragment	False	AST0058_000000000842	1.0		0	0	False	False	1.0	0	IncHI1B				non-mobilizable	plasmid	17503.0	98.635	97.0	0.15082306300094803	CP055258.1	enterobacteria	Escherichia coli strain AH25 plasmid pAH25-2, complete sequence	False	True
MAD0088_000000002639	6394	0.9984297235934816	5	4	4	4	3	True	16803	maximal	True	MAD0088_000000002639	1.0		2	1	False	False	1.0	0					non-mobilizable	no_good_hit	879.0	70.08	13.0	0.012248594718152934	NZ_SODD01000007.1	firmicutes	Breznakia blatticola strain DSM 28867 Ga0244708_107, whole genome shotgun sequence	True	True
AST0149_000000002882	9152	0.9984296762398946	8	6	4	6	5	True	125338	maximal	True	AST0149_000000002882	1.0		1	1	False	False	1.0	0					non-mobilizable	no_good_hit	2267.0	76.48899999999999	38.0	0.004648322902661233	NZ_CABIYV010000002.1	firmicutes	Gemmiger formicilis isolate MGYG-HGUT-00084, whole genome shotgun sequence	True	True
SPA0007_000000003218	6619	0.99842949873095	10	6	4	4	6	True	8216	maximal	True	SPA0007_000000003218	1.0		1	1	False	False	1.0	0					non-mobilizable	no_good_hit	859.0	72.41	13.0	0.00020830697195683019	NC_014933.1	CFB group bacteria	Bacteroides helcogenes P 36-108, complete sequence	True	True
CHI0179_000000003814	4158	0.9984293397894934	4	4	4	4	3	False	77586	maximal	True	CHI0179_000000003814	1.0		2	1	False	False	1.0	0					non-mobilizable	plasmid	4080.0	98.309	98.0	0.017492548834616293	CP026551.1	enterobacteria	Citrobacter sp. SL156 plasmid unnamed2	False	True
ISR0338_000000006333	3783	0.998428668359114	7	3	2	3	3	False	113100	fragment	False	ISR0338_000000006333	1.0		0	0	False	False	0.9939201474189758	0					non-mobilizable	no_good_hit	153.0	80.392	4.0	6.923209525592876e-05	CP016753.1	fusobacteria	Leptotrichia sp. oral taxon 498 strain F0590, complete genome	True	False
ENG0190_000000009967	3063	0.998428668359114	5	3	2	3	3	False	103613	fragment	False	ENG0190_000000009967	1.0		0	0	False	False	0.997714638710022	0					non-mobilizable	no_good_hit	153.0	80.392	5.0	6.923209525592876e-05	CP016753.1	fusobacteria	Leptotrichia sp. oral taxon 498 strain F0590, complete genome	True	False
ISR0776_000000002760	9703	0.9984280385517409	10	9	2	3	9	True	98049	fragment	False	ISR0183_000000003701	0.9819141474295187		0	0	False	False	0.9997938871383667	0	IncY				non-mobilizable	plasmid	9703.0	99.979	100.0	0.13455564185066016	AP022258.1	enterobacteria	Klebsiella sp. WP8-S18-ESBL-06 plasmid pWP8-S18-ESBL-06_2 DNA, complete genome, strain: WP8-S18-ESBL-06	False	True
CHI0143_000000000512	29296	0.9984273798800928	31	18	13	18	11	True	79960	maximal	True	CHI0143_000000000512	1.0		1	1	False	False	1.0	0					non-mobilizable	no_good_hit	2337.0	86.478	10.0	0.06859917598587405	NZ_UGGU01000001.1	fusobacteria	Fusobacterium necrogenes strain NCTC10723, whole genome shotgun sequence	True	True
AST0003_000000004035	8585	0.9984273609348546	8	4	2	4	2	False	130755	fragment	False	AST0003_000000004035	1.0		0	0	False	False	0.9996505379676819	0					non-mobilizable	no_good_hit	556.0	91.906	6.0	0.007739290495314592	NZ_CYZN01000020.1	firmicutes	Blautia wexlerae strain 2789STDY5834863, whole genome shotgun sequence	True	False
DEN0022_000000006778	5201	0.9984273609348546	5	4	2	4	2	False	74640	fragment	False	DEN0022_000000006778	1.0		0	0	False	False	1.0	0					non-mobilizable	no_good_hit	95.0	96.84200000000001	2.0	2.61037150585112e-05	FP929062.1	firmicutes	Clostridiales sp. SS3/4 draft genome	True	False
SPA0145_000000003596	7823	0.9984241580005404	14	10	5	9	8	True	54171	fragment	False	SPA0145_000000003596	1.0		0	0	False	False	1.0	0					non-mobilizable	no_good_hit								True	True
ISR0839_000000017449	1245	0.9984234133133524	2	1	1	1	1	False	20814	fragment	False	ISR0839_000000017449	1.0		0	0	False	False	1.0	0					non-mobilizable	no_good_hit								True	False
ENG0199_000000000546	24751	0.9984232830006666	27	16	10	15	12	True	122937	maximal	True	ENG0199_000000000546	1.0		1	1	False	False	0.9999595880508423	0					non-mobilizable	no_good_hit	5119.0	94.726	52.0	0.20305319106422093	CP021610.1	other sequences	Unidentified plasmid plasmid FAKO02_3061, complete sequence	True	True
FIJ0079_000000004924	5976	0.9984223747947404	11	7	4	5	5	False	103453	fragment	False	ISR0216_000000003341	0.6177924217462932		0	0	False	False	1.0	0					non-mobilizable	no_good_hit	2699.0	94.81299999999999	69.0	0.10774087839187947	CP021610.1	other sequences	Unidentified plasmid plasmid FAKO02_3061, complete sequence	True	False
ISR0261_000000003955	4302	0.9984207518508412	5	3	3	3	2	True	126342	fragment	False	ISR0261_000000003955	0.984724560981477		0	0	False	False	0.999767541885376	0					non-mobilizable	no_good_hit	200.0	90.0	5.0	5.353638946804026e-05	FP929043.1	firmicutes	Eubacterium rectale M104/1 draft genome	True	True
ISR0106_000000005361	4157	0.9984207518508412	6	3	3	3	2	True	126342	fragment	False	ISR0261_000000003955	0.9681543468154347		0	0	False	False	1.0	0					non-mobilizable	no_good_hit	53.0	92.45299999999999	1.0	1.4060061880495422e-05	FP929043.1	firmicutes	Eubacterium rectale M104/1 draft genome	True	True
CHI0006_000000000685	9454	0.998418377336604	13	8	6	6	5	False	107026	fragment	False	CHI0125_000000001580	0.9828958534863325		0	0	False	False	1.0	0					non-mobilizable	plasmid	9454.0	100.0	100.0	0.09616577991637758	CP021638.1	other sequences	Unidentified plasmid plasmid apr34_000136F, complete sequence	False	True
ENG0110_000000006125	4860	0.9984178916851234	6	4	3	4	3	False	59820	fragment	False	ENG0110_000000006125	1.0		0	0	False	False	0.9971193671226501	0					non-mobilizable	no_good_hit	2330.0	89.914	70.0	0.09203532749870119	CP021610.1	other sequences	Unidentified plasmid plasmid FAKO02_3061, complete sequence	True	False
ISR0071_000000000833	8294	0.998416549104896	10	5	4	5	2	True	114666	maximal	True	ISR0071_000000000833	1.0		1	1	True	True	1.0	20					non-mobilizable	no_good_hit	1140.0	95.26299999999999	19.0	0.26177890140197657	NZ_VULP01000051.1	firmicutes	Anaerobutyricum soehngenii strain BSM-383-APC-4H seq51, whole genome shotgun sequence	True	True
ENG0052_000000007169	3941	0.9984151694520902	6	3	1	2	2	True	64003	maximal	False	FIJ0025_000000005302	0.9985633059399621		0	0	True	True	1.0	53	Col(MP18)			MOBP	mobilizable	plasmid	2238.0	99.866	100.0	0.57908361377168	CP053243.1	enterobacteria	Escherichia coli strain SCU-106 plasmid pSCU-106-9, complete sequence	False	True
MON0031_000000010596	3201	0.9984148086012294	3	3	1	3	1	True	93950	maximal	False	MON0045_000000007191	0.9986152324431257		0	0	True	True	1.0	26		MOBV			mobilizable	no_good_hit	1330.0	94.135	57.0	0.43175122749590833	LN852761.1		Uncultured prokaryote from Rat gut metagenome metamobilome, plasmid pRGRH0070	True	True
ISR0365_000000004526	3284	0.9984144701897268	4	3	3	2	2	True	75951	maximal	True	ISR0365_000000004526	1.0		1	1	False	False	0.9996954798698425	0					non-mobilizable	no_good_hit	348.0	85.057	10.0	0.016552647945271014	LN853021.1		Uncultured prokaryote from Rat gut metagenome metamobilome, plasmid pRGRH0358	True	True
ENG0048_000000003625	6700	0.9984132784380306	8	8	3	3	7	True	118349	maximal	True	ENG0048_000000003625	1.0	PS758|PS759	1	1	True	True	1.0	98	rep_cluster_1320,rep_cluster_1351	MOBQ			mobilizable	other	2859.0	99.021	100.0	0.0011886857244924186	FP929034.1	high GC Gram+	Bifidobacterium longum subsp. longum F8 draft genome	False	True
ENG0206_000000006488	3851	0.9984130546558668	5	4	4	4	4	False	125077	fragment	False	ENG0206_000000006488	1.0		0	0	False	False	0.9987016320228577	0					non-mobilizable	no_good_hit	1563.0	77.543	40.0	0.0058170097653627	NZ_DS544186.1	firmicutes	Anaerotruncus colihominis DSM 17241 Scfld_02_19, whole genome shotgun sequence	True	False
ENG0002_000000000503	30981	0.9984127714961456	39	20	9	17	12	True	128719	maximal	True	ENG0002_000000000503	1.0		1	1	False	False	0.9996126890182495	0					non-mobilizable	no_good_hit	4495.0	94.527	65.0	0.17927506693841666	CP021610.1	other sequences	Unidentified plasmid plasmid FAKO02_3061, complete sequence	True	True
MAD0010_000000000401	6171	0.9984116294772776	8	3	2	3	2	False	43948	fragment	False	MAD0010_000000000401	1.0		0	0	False	False	1.0	0					non-mobilizable	no_good_hit	29.0	100.0	0.0	0.0037909558624424585	MF807212.1	firmicutes	Streptococcus thermophilus strain CS17 plasmid pCS17-A, complete sequence	True	False
ISR0213_000000005913	3961	0.9984114304951124	6	3	1	2	1	True	64003	maximal	False	FIJ0025_000000005302	0.9962188578204287		0	0	True	True	0.9946982860565186	18	Col(MP18)			MOBP	mobilizable	plasmid	2109.0	99.95299999999999	100.0	0.5456898783329018	CP053243.1	enterobacteria	Escherichia coli strain SCU-106 plasmid pSCU-106-9, complete sequence	False	True
ENG0036_000000005453	4064	0.9984105895890112	8	7	3	3	4	False	65335	maximal	True	ENG0036_000000005453	1.0		0	0	False	False	0.9926180839538574	0					non-mobilizable	chromosome	3776.0	96.69	100.0	0.000736059483904111	CP041535.1	enterobacteria	Escherichia coli strain 95 chromosome	False	False
ISR0115_000000000241	52516	0.9984096054898774	54	22	16	21	15	True	74872	maximal	True	ISR0115_000000000241	1.0		1	1	False	False	1.0	0					non-mobilizable	no_good_hit	2668.0	95.39	5.0	0.05975738278359531	NZ_QRYH01000021.1	firmicutes	Holdemanella biformis strain AF15-5 AF15-5.Scaf21, whole genome shotgun sequence	True	True
SPA0004_000000000635	30950	0.9984085773313204	35	14	10	11	10	True	111626	fragment	False	SPA0004_000000000635	0.9853312403439484		0	0	False	False	0.9999676942825317	0					non-mobilizable	other	17698.0	99.96	98.0	0.3830699285559645	NZ_CYZO01000029.1	firmicutes	[Ruminococcus] torques strain 2789STDY5834841, whole genome shotgun sequence	False	True
AUS0002_000000010743	3208	0.9984077151069528	6	3	1	3	3	False	103027	fragment	False	AUS0002_000000010743	1.0		0	0	False	False	1.0	0					non-mobilizable	no_good_hit	922.0	81.128	28.0	0.017876394143128763	CP054001.1	CFB group bacteria	Bacteroides fragilis strain FDAARGOS_763 plasmid unnamed1, complete sequence	True	False
SPA0033_000000002754	9656	0.9984069079802316	6	3	3	3	2	True	63300	fragment	False	SPA0079_000000001764	0.927990927990928		0	0	False	False	0.9969967007637024	0					non-mobilizable	other	8187.0	96.116	90.0	0.19622106981657544	NZ_QIBZ01000018.1	actinobacteria	Slackia isoflavoniconvertens strain DSM 22006 DSM22006T_contig_018, whole genome shotgun sequence	False	True
SPA0060_000000005858	2647	0.9984063032432036	3	3	3	3	2	False	6240	fragment	False	SPA0061_000000006433	0.9500556999628667		0	0	False	False	1.0	0					non-mobilizable	plasmid	2647.0	100.0	100.0	0.013611741284318718	CP049349.1	enterobacteria	Escherichia coli strain 3R plasmid p3R-1, complete sequence	False	True
ISR0318_000000002094	2059	0.9984059789561552	4	3	2	2	3	False	88549	fragment	False	ISR0318_000000002094	1.0		0	0	False	False	1.0	0					non-mobilizable	chromosome	2055.0	99.465	100.0	0.00040447418552801606	CP058574.1	enterobacteria	Escherichia coli strain EC1 chromosome, complete genome	False	False
AST0100_000000006667	2119	0.9984054866865204	4	2	1	2	2	False	108638	maximal	True	AST0100_000000006667	1.0		1	1	False	False	1.0	0					non-mobilizable	other	2121.0	97.831	100.0	0.007393521766905088	NZ_CYXL01000007.1	firmicutes	Blautia hydrogenotrophica strain 2789STDY5608857, whole genome shotgun sequence	False	False
MAD0001_000000014813	1745	0.9984050330633776	3	2	2	2	2	False	45768	fragment	False	MAD0001_000000014813	1.0		0	0	False	False	0.998853862285614	0					non-mobilizable	no_good_hit	619.0	97.57700000000001	53.0	0.0001648558751512846	CP042464.1	CFB group bacteria	Prevotella copri strain YF2 chromosome	True	False
MAD0098_000000004578	8212	0.9984045537444646	11	7	6	4	3	False	103450	fragment	False	MAD0089_000000001796	0.9733557881550224		0	0	False	False	1.0	0					non-mobilizable	no_good_hit	3394.0	91.868	60.0	0.13483595092514886	CP021610.1	other sequences	Unidentified plasmid plasmid FAKO02_3061, complete sequence	True	False
ENG0169_000000007406	3085	0.9984044323367691	5	3	2	2	3	False	115830	maximal	True	ENG0169_000000007406	1.0		0	0	False	False	0.9954619407653809	0					non-mobilizable	no_good_hit	559.0	99.463	31.0	0.07334384858044164	NZ_JAAIPV010000068.1	firmicutes	Blautia faecis strain MSK.11.45 NODE_68_length_7608_cov_107.059, whole genome shotgun sequence	True	False
ENG0095_000000000863	20108	0.9984038034211764	21	17	9	9	15	True	132596	backbone	False	ISR0120_000000000296	0.37561234714824165	PS1169|PS902	0	0	False	True	1.0	0		MOBB	MPF_T		conjugative	plasmid	18289.0	99.88	100.0	0.5533357549340114	CP040529.1	CFB group bacteria	Bacteroides thetaiotaomicron strain DSM 2079 plasmid p_Bt, complete sequence	False	True
AST0050_000000004429	2984	0.99840295748563	3	2	2	2	1	True	114763	maximal	False	ENG0075_000000007707	0.9486130780031161		0	0	True	True	1.0	294					non-mobilizable	no_good_hit	1138.0	73.726	37.0	0.41597899474868716	LN854304.1		Uncultured prokaryote from Rat gut metagenome metamobilome, plasmid pRGRH1805	True	True
ENG0083_000000002626	8856	0.9984012261507064	9	9	9	9	9	False	61582	fragment	False	ENG0083_000000002626	1.0		0	0	False	False	0.9998871088027954	0					non-mobilizable	plasmid	8130.0	100.0	100.0	0.04795728739565205	CP021087.1	enterobacteria	Escherichia coli strain 13P460A plasmid p13P460A-2, complete sequence	False	True
ISR0326_000000000987	11390	0.9984001452808448	13	7	6	6	6	True	101595	maximal	True	ISR0326_000000000987	1.0		1	1	False	False	1.0	0					non-mobilizable	no_good_hit	1356.0	96.976	34.0	0.00036145584276697513	CP042464.1	CFB group bacteria	Prevotella copri strain YF2 chromosome	True	True
ENG0025_000000006080	3708	0.9984001445463662	6	5	1	1	5	False	87348	fragment	False	ENG0025_000000006080	1.0		0	0	False	False	1.0	0					non-mobilizable	no_good_hit	2129.0	88.304	67.0	0.00038509460374736254	CP060807.1	enterobacteria	Klebsiella variicola strain KP2757 chromosome, complete genome	True	False
SPA0146_000000002964	7495	0.9984001242963628	13	4	1	4	2	False	118031	fragment	False	SPA0146_000000002964	1.0		0	0	False	False	1.0	0					non-mobilizable	no_good_hit	2737.0	96.96700000000001	61.0	0.23004457902262596	MK232384.1	viruses	Uncultured human fecal virus clone B.wexlerae_B10.V01.M07_6-proph-CL25_c1 sequence	True	False
ISR0089_000000013689	2101	0.9983996673653022	4	1	1	1	1	False	33737	fragment	False	ISR0089_000000013689	1.0		0	0	False	False	0.9861970543861389	0					non-mobilizable	no_good_hit	695.0	94.964	33.0	0.00018512941319577916	CP042464.1	CFB group bacteria	Prevotella copri strain YF2 chromosome	True	False
FIJ0101_000000015519	1796	0.9983996673653022	4	1	1	1	1	False	42676	fragment	False	FIJ0101_000000015519	1.0		0	0	False	False	1.0	0					non-mobilizable	no_good_hit								True	False
CHI0118_000000002504	3448	0.9983994908183218	6	3	2	3	2	False	81987	fragment	False	CHI0118_000000002504	1.0		0	0	False	False	1.0	0					non-mobilizable	no_good_hit								True	False
CHI0068_000000000589	12797	0.9983993828090786	17	9	7	6	6	False	123916	fragment	False	CHI0068_000000000589	0.9820209001892537		0	0	False	False	1.0	0					non-mobilizable	no_good_hit	9761.0	99.99	76.0	0.09928890426148791	CP021638.1	other sequences	Unidentified plasmid plasmid apr34_000136F, complete sequence	True	False
USA0054_01_000000000687	17466	0.9983990049609576	20	16	7	8	13	True	132596	backbone	False	ISR0120_000000000296	0.2815430404384969	PS1169|PS902	0	0	False	True	1.0	0		MOBB	MPF_T		conjugative	plasmid	17467.0	99.90799999999999	100.0	0.5285143479840174	CP040529.1	CFB group bacteria	Bacteroides thetaiotaomicron strain DSM 2079 plasmid p_Bt, complete sequence	False	True
CHI0120_000000004823	2825	0.9983986024139928	4	2	2	2	2	False	81855	fragment	False	CHI0120_000000004823	1.0		0	0	False	False	1.0	0					non-mobilizable	no_good_hit	954.0	79.35	34.0	0.00031459380806532424	CP045651.1	CFB group bacteria	Alistipes sp. dk3624 chromosome, complete genome	True	False
ISR0219_000000004470	6711	0.9983980081523052	7	7	3	3	6	True	125560	maximal	False	ISR0195_000000003424	0.9975767366720517	PS758|PS759|PS930	0	0	True	True	1.0	88	rep_cluster_1320,rep_cluster_1351	MOBQ			mobilizable	plasmid	2576.0	99.845	99.0	0.2556338727290777	AF538868.1	high GC Gram+	Bifidobacterium longum DJO10A plasmid pDOJH10L, complete sequence	False	True
AST0060_000000001509	16516	0.9983970970696152	17	13	8	7	11	True	132596	backbone	False	ISR0120_000000000296	0.29684670406407615	PS1169|PS902	0	0	False	True	1.0	0		MOBB	MPF_T		conjugative	plasmid	16454.0	99.95100000000001	99.0	0.5296844816484224	CP021562.1	other sequences	Unidentified plasmid plasmid YS1-2_2431, complete sequence	False	True
AST0087_000000004237	6768	0.9983969146147648	9	8	3	3	7	True	127280	maximal	True	AST0087_000000004237	0.9820280135989015	PS5|PS757|PS758|PS759|PS996	0	0	True	True	1.0	38	rep_cluster_1152,rep_cluster_1320,rep_cluster_1351	MOBQ			mobilizable	plasmid	3494.0	99.714	98.0	0.34657003871736325	AF538868.1	high GC Gram+	Bifidobacterium longum DJO10A plasmid pDOJH10L, complete sequence	False	True
ISR0001_000000004559	6547	0.9983969146147648	8	8	3	3	7	True	127280	maximal	False	AST0087_000000004237	0.977771110916992	PS5|PS757|PS758|PS759|PS996	0	0	True	True	1.0	23	rep_cluster_1152,rep_cluster_1320,rep_cluster_1351	MOBQ			mobilizable	plasmid	3492.0	99.771	98.0	0.3463714881366028	AF538868.1	high GC Gram+	Bifidobacterium longum DJO10A plasmid pDOJH10L, complete sequence	False	True
ISR0056_000000001590	9920	0.9983966803363528	10	8	6	8	7	True	98647	maximal	True	ISR0056_000000001590	1.0		0	0	False	False	1.0	0					non-mobilizable	no_good_hit	3939.0	99.975	60.0	0.04435156813266042	CP024864.1	enterobacteria	Escherichia coli strain AR_0015 plasmid unitig_2_pilon, complete sequence	True	True
ISR0059_000000002959	5232	0.998395319456056	6	4	3	4	3	False	35461	maximal	True	ISR0059_000000002959	1.0		1	1	True	True	1.0	1	rep_cluster_1186				non-mobilizable	no_good_hit	2332.0	80.74600000000001	53.0	0.6134935809888009	AF538869.1	high GC Gram+	Bifidobacterium longum DJO10A plasmid pDOJH10S, complete sequence	True	True
MAD0034_000000000159	28551	0.9983938575034969	29	24	14	21	19	True	89789	maximal	True	MAD0034_000000000159	1.0		2	1	True	True	1.0	165					non-mobilizable	no_good_hit	4351.0	81.062	18.0	0.0014540867073249955	NZ_CP030777.1	firmicutes	Faecalibacterium prausnitzii strain APC918/95b chromosome, complete genome	True	True
USA0039_01_000000004148	5694	0.9983917854874712	9	7	4	6	3	True	125373	fragment	False	USA0039_01_000000004148	0.9977839335180055		0	0	False	False	1.0	0					non-mobilizable	no_good_hit	3988.0	98.22	88.0	0.0011379424903787206	NZ_BFBT01000001.1	firmicutes	Lawsonibacter asaccharolyticus strain 3BBH22, whole genome shotgun sequence	True	True
SPA0051_000000004847	5099	0.9983917223947462	8	4	2	4	2	False	81988	fragment	False	SPA0051_000000004847	1.0		0	0	False	False	0.9982349276542664	0					non-mobilizable	no_good_hit	351.0	86.61	7.0	0.013044456106154885	MK232980.1	viruses	Uncultured human fecal virus clone D.formicigenerans_S04.r3.K08_1-CL20_c1 sequence	True	False
SPA0133_000000001487	15466	0.9983911789768091	17	9	6	9	6	False	112539	fragment	False	SPA0133_000000001487	1.0		0	0	False	False	1.0	0					non-mobilizable	no_good_hit	3879.0	92.807	68.0	0.08663250005594969	CP021588.1	other sequences	Unidentified plasmid plasmid FAKO27_6411, complete sequence	True	False
MAD0088_000000002523	6588	0.9983908458105709	7	5	5	4	3	True	130296	fragment	False	MAD0088_000000002523	1.0		0	0	False	False	1.0	0					non-mobilizable	no_good_hit	327.0	89.90799999999999	9.0	0.0006816703851855878	NZ_CABIYV010000002.1	firmicutes	Gemmiger formicilis isolate MGYG-HGUT-00084, whole genome shotgun sequence	True	True
ENG0152_000000000403	36146	0.9983903850003218	38	36	7	14	35	True	80387	fragment	False	ENG0152_000000000403	0.9942258404944972		0	0	False	False	0.9999723434448242	0			MPF_I		non-mobilizable	other	14196.0	94.428	98.0	0.09290409772610972	MK878517.1	enterobacteria	Escherichia coli 0638J contig 0638J-ColB-ColM genomic sequence	False	True
MAD0037_000000001123	10652	0.9983902669062622	15	13	5	10	13	False	18687	maximal	True	MAD0037_000000001123	1.0		1	1	False	False	0.9999061226844788	0					non-mobilizable	no_good_hit	1512.0	86.243	38.0	0.009105829432861224	CP048111.1	enterobacteria	Klebsiella michiganensis strain BD177 plasmid unnamed3	True	False
DEN0067_000000006371	4785	0.9983890785768528	5	4	3	3	2	False	72667	fragment	False	DEN0067_000000006371	1.0		0	0	False	False	1.0	0					non-mobilizable	no_good_hit	2237.0	91.104	84.0	0.00473445555888918	NZ_LT700192.1	CFB group bacteria	Parabacteroides massiliensis strain SN4, whole genome shotgun sequence	True	False
USA0006_01_000000011769	2054	0.9983885602504649	4	3	3	2	2	True	120791	fragment	False	ENG0057_000000011928	0.7970415868644022		0	0	False	False	1.0	0					non-mobilizable	no_good_hit	1149.0	87.99	56.0	0.00037278312667216143	NZ_CP007034.1	CFB group bacteria	Barnesiella viscericola DSM 18177, complete genome	True	True
FIJ0109_000000000573	30150	0.9983872930245892	39	13	9	12	9	True	114985	fragment	False	FIJ0109_000000000573	1.0		0	0	False	False	1.0	0					non-mobilizable	no_good_hit	458.0	86.02600000000001	2.0	0.00012722274419737622	NZ_LR699011.1	firmicutes	Roseburia hominis isolate MGYG-HGUT-02517 chromosome 1	True	True
ENG0154_000000008352	3508	0.998387081946948	3	2	2	2	1	True	70851	maximal	True	ENG0154_000000008352	0.9880517289850999		2	2	True	True	1.0	23					non-mobilizable	no_good_hit	38.0	94.73700000000001	1.0	0.0022621667889459528	AP022348.1	b-proteobacteria	Rhodocyclaceae bacterium ICHIJ1 plasmid pICHIJ1 DNA, complete sequence	True	True
ISR0211_000000001356	11008	0.9983868705600908	14	6	4	6	3	True	99221	backbone	False	ENG0181_000000001971	0.5570548223922462	PS555	0	0	True	True	1.0	18	rep_cluster_78				non-mobilizable	plasmid	8292.0	98.10700000000001	97.0	0.76235337581971	FN429768.1	bacteria	Uncultured bacterium plasmid pTRACA30 complete sequence	False	True
SPA0023_000000001579	10900	0.9983868705600908	14	6	4	6	3	True	99221	backbone	False	ENG0181_000000001971	0.5571090013271155	PS555	0	0	True	True	1.0	14	rep_cluster_78				non-mobilizable	plasmid	7445.0	99.637	97.0	0.6873556848619192	FN429768.1	bacteria	Uncultured bacterium plasmid pTRACA30 complete sequence	False	True
FIJ0021_000000005195	9349	0.9983868064028422	12	4	3	4	2	False	49698	backbone	False	FIJ0044_000000002248	0.9202916930051406	PS135|PS136|PS185	0	0	True	True	1.0	59					non-mobilizable	no_good_hit								True	True
MAD0050_000000006516	3542	0.9983860090351236	5	3	2	2	2	False	17415	maximal	True	MAD0050_000000006516	1.0		1	1	False	False	0.9847543835639954	0					non-mobilizable	no_good_hit	1067.0	79.194	30.0	0.00029519413943827026	FP929062.1	firmicutes	Clostridiales sp. SS3/4 draft genome	True	False
DEN0082_000000010559	3648	0.998384558992772	7	2	2	2	1	False	131200	maximal	True	DEN0082_000000010559	1.0		0	0	False	False	1.0	0					non-mobilizable	no_good_hit	32.0	96.875	1.0	8.762817387125726e-06	NZ_CP028105.1	fusobacteria	Fusobacterium ulcerans strain ATCC 49185 chromosome, complete genome	True	False
CAN0011_000000005883	5309	0.9983828780821729	9	9	0	3	9	False	103841	backbone	True	CAN0011_000000005883	0.9725033962613413	PS611	7	3	True	True	1.0	258	rep_cluster_2350	MOBP,MOBP		MOBP	mobilizable	plasmid	4183.0	100.0	100.0	0.8026871401151632	AF282884.1	enterobacteria	Shigella sonnei plasmid ColJs, complete sequence	False	True
ENG0106_000000001818	9906	0.998381686992678	12	6	4	6	3	True	99220	fragment	False	ENG0106_000000001818	1.0		0	0	False	False	1.0	0	rep_cluster_78				non-mobilizable	plasmid	4901.0	92.022	99.0	0.4508174009420892	FN429768.1	bacteria	Uncultured bacterium plasmid pTRACA30 complete sequence	False	True
MAD0036_000000014137	2087	0.9983796723941248	5	4	4	4	4	False	92141	fragment	False	MAD0036_000000014137	1.0		0	0	False	False	0.9995208382606506	0					non-mobilizable	no_good_hit								True	False
CAN0004_000000001804	11388	0.998379662937926	8	6	6	5	6	True	105102	fragment	False	CAN0004_000000001804	1.0		0	0	False	True	1.0	0					non-mobilizable	no_good_hit	79.0	93.671	1.0	0.004497751124437781	NZ_WNCH01000047.1	b-proteobacteria	Parasutterella excrementihominis strain BIOML-A6 scaffold47_size17342, whole genome shotgun sequence	True	True
SPA0131_000000012909	2038	0.9983794467146316	4	1	1	1	1	False	3768	maximal	True	SPA0131_000000012909	1.0		1	1	False	False	1.0	0					non-mobilizable	no_good_hit	724.0	88.81200000000001	46.0	0.012813242122425832	MK415407.1	viruses	Phage FAKO27_000271F, complete genome	True	False
MAD0105_000000019463	1899	0.9983794467146316	6	1	1	1	1	False	14816	fragment	False	MAD0105_000000019463	1.0		0	0	False	False	0.9789362549781799	0					non-mobilizable	no_good_hit	236.0	93.22	12.0	0.004129302094779003	MK415407.1	viruses	Phage FAKO27_000271F, complete genome	True	False
ENG0085_000000004729	4321	0.998379156903676	5	1	1	1	1	False	61487	maximal	True	ENG0085_000000004729	1.0		1	1	False	False	1.0	0					non-mobilizable	no_good_hit								True	False
ISR0858_000000005771	1751	0.9983788855541544	4	4	4	4	2	False	20456	fragment	False	ISR0858_000000005771	1.0		0	0	False	False	0.9954311847686768	0					non-mobilizable	plasmid	1070.0	100.0	95.0	0.00862548916770888	CP054225.1	enterobacteria	Escherichia coli strain EcPF16 plasmid p1, complete sequence	False	True
ENG0104_000000007375	4033	0.9983785450347864	4	4	4	4	4	False	116244	fragment	False	ENG0141_000000006156	0.9505993311659419		0	0	False	False	0.9893379807472229	0					non-mobilizable	no_good_hit	2212.0	97.875	57.0	0.017804369358124704	AP019725.1	CFB group bacteria	Bacteroides uniformis NBRC 113350 plasmid pBUN1 DNA, complete genome	True	False
MAD0036_000000010959	2576	0.9983783592663938	5	3	1	3	0	True	131921	maximal	False	ISR0381_000000006403	0.9501706117517046		0	0	True	True	1.0	57					non-mobilizable	no_good_hit								True	True
MON0026_000000016261	2535	0.9983783592663938	5	3	1	3	0	True	131921	maximal	False	ISR0381_000000006403	0.956524643809869		0	0	True	True	1.0	10					non-mobilizable	no_good_hit								True	True
ENG0097_000000005863	5301	0.9983783420713266	9	8	0	3	8	False	103841	backbone	False	CAN0011_000000005883	0.9305071113315415	PS611	0	0	True	True	1.0	14	rep_cluster_2350	MOBP		MOBP	mobilizable	plasmid	4482.0	97.59	96.0	0.8572523471929488	CP045937.1	enterobacteria	Shigella sonnei strain AUSMDU00010534 plasmid pAUSMDU00010534_05, complete sequence	False	True
SPA0145_000000008021	4146	0.9983779305422016	3	3	3	2	2	False	92290	fragment	False	SPA0106_000000008798	0.970766553307924		0	0	False	False	1.0	0					non-mobilizable	no_good_hit	64.0	87.5	2.0	1.5035885647077693e-05	NC_014165.1	high GC Gram+	Thermobispora bispora DSM 43833, complete sequence	True	False
ENG0102_000000010200	2706	0.998377443081344	3	2	2	2	2	False	86114	fragment	False	ISR0084_000000008032	0.816096355934474		0	0	False	False	0.9992609024047852	0					non-mobilizable	no_good_hit	205.0	97.073	8.0	0.000836988319089488	NZ_CABIYV010000005.1	firmicutes	Gemmiger formicilis isolate MGYG-HGUT-00084, whole genome shotgun sequence	True	False
ISR0062_000000019096	1974	0.9983765530870492	4	3	3	2	2	True	67432	fragment	False	ENG0008_000000012063	0.9419836302359171		0	0	False	False	1.0	0					non-mobilizable	other	1565.0	90.99	99.0	0.03507826360349435	NZ_QEKJ01000022.1	firmicutes	Agathobaculum butyriciproducens strain DSM 100391 Ga0215719_122, whole genome shotgun sequence	False	True
MAD0005_000000022409	1404	0.9983758292781968	2	2	1	1	2	False	52173	maximal	False	FIJ0003_000000015439	0.9560367454068242		0	0	False	False	1.0	0					non-mobilizable	plasmid	516.0	88.76	96.0	0.009482599889523107	AP003515.1	firmicutes	Clostridium perfringens str. 13 plasmid pCP13 DNA, complete sequence	False	True
ISR0232_000000008676	2971	0.9983745608337572	4	4	4	4	3	False	27460	maximal	True	ISR0232_000000008676	1.0		3	2	False	False	0.9983170628547668	0					non-mobilizable	no_good_hit	1167.0	98.88600000000001	39.0	0.0028406112312647667	NZ_LT635860.1	b-proteobacteria	Duodenibacillus massiliensis strain Marseille-P2968T, whole genome shotgun sequence	True	False
CHI0171_000000001252	5103	0.9983736833188548	5	4	4	4	4	True	114169	fragment	False	CHI0171_000000001252	0.9777250866944767		0	0	False	False	1.0	0	IncFIA				non-mobilizable	plasmid	5103.0	100.0	100.0	0.02985214353837422	AP023228.1	enterobacteria	Escherichia coli YJ3 plasmid pYJ3-a DNA, complete genome	False	True
ISR0135_000000003738	5096	0.9983736833188548	5	4	4	4	4	True	114169	fragment	False	CHI0171_000000001252	0.9768777167352389		0	0	False	False	1.0	0	IncFIA				non-mobilizable	plasmid	5096.0	100.0	100.0	0.029811186069779824	AP023228.1	enterobacteria	Escherichia coli YJ3 plasmid pYJ3-a DNA, complete genome	False	True
FIJ0104_000000009516	2669	0.9983729887710074	2	2	2	2	2	False	100514	fragment	False	ETH0003_000000010764	0.2754315765744277		0	0	False	False	0.9981266260147095	0					non-mobilizable	no_good_hit	1593.0	79.15899999999999	64.0	0.00042094267150279466	CP042464.1	CFB group bacteria	Prevotella copri strain YF2 chromosome	True	False
ENG0134_000000002928	10245	0.9983724354320809	10	7	4	6	6	True	125334	fragment	False	ENG0134_000000002928	1.0		0	0	False	False	0.9998047947883606	0					non-mobilizable	no_good_hit	2255.0	79.867	34.0	0.004642049862306764	NZ_CABIYV010000002.1	firmicutes	Gemmiger formicilis isolate MGYG-HGUT-00084, whole genome shotgun sequence	True	True
CHI0176_000000005026	1509	0.9983723825960036	2	2	1	1	2	False	77716	maximal	True	CHI0176_000000005026	1.0		0	0	False	False	0.9787939190864563	0					non-mobilizable	no_good_hit	1322.0	99.47	88.0	0.00028983459462210925	AP021895.1	enterobacteria	Escherichia coli 2018-11-3CC DNA, complete genome	True	False
MAD0037_000000004273	2995	0.998372236434182	6	4	2	2	4	False	82211	fragment	False	MAD0037_000000004273	1.0		0	0	False	False	0.9996660947799683	0					non-mobilizable	chromosome	3001.0	96.70100000000001	100.0	0.0006124607591287786	CP057802.1	enterobacteria	Escherichia coli strain RHB14-C21 chromosome, complete genome	False	False
ISR0103_000000002300	9548	0.9983715326842056	11	4	4	4	3	True	102600	fragment	False	ISR0133_000000001577	0.9638005371535814		0	0	False	False	1.0	0					non-mobilizable	no_good_hit	45.0	93.333	0.0	1.1199630615819325e-05	CP046444.1	bacteria	Granulicella sp. 5B5 chromosome, complete genome	True	True
CHI0149_000000001847	9081	0.9983711202301271	12	5	5	4	1	True	79595	maximal	True	CHI0149_000000001847	1.0		1	1	True	True	1.0	19					non-mobilizable	no_good_hit	60.0	88.333	1.0	0.002160792787422696	NZ_JH921527.1	firmicutes	Bacillus bingmayongensis strain FJAT-13831 Scaffold20, whole genome shotgun sequence	True	True
USA0038_01_000000000774	22637	0.998370395601734	25	8	6	8	5	True	111623	fragment	False	ENG0059_000000000451	0.9346477717272128		0	0	False	False	1.0	0					non-mobilizable	other	9710.0	96.15899999999999	97.0	0.21013206321714656	NZ_CYZO01000029.1	firmicutes	[Ruminococcus] torques strain 2789STDY5834841, whole genome shotgun sequence	False	True
AST0031_000000004829	5920	0.99837036664492	7	5	5	5	5	True	129688	fragment	False	AST0031_000000004829	1.0		0	0	False	True	1.0	0					non-mobilizable	no_good_hit	1464.0	98.49700000000001	25.0	0.005973622963537626	NZ_CYYV01000006.1	firmicutes	Fusicatenibacter saccharivorans strain 2789STDY5608849, whole genome shotgun sequence	True	True
ENG0038_000000003557	5699	0.9983700644787	10	5	3	4	5	False	67414	fragment	False	ENG0038_000000003557	1.0		0	0	False	False	0.9980698227882385	0					non-mobilizable	no_good_hit								True	False
SPA0040_000000000655	28118	0.9983700251658876	23	13	10	10	7	True	126517	fragment	False	SPA0040_000000000655	0.9904993118213794		0	0	False	False	0.9995376467704773	0					non-mobilizable	no_good_hit	959.0	69.76	3.0	0.008989906742909774	NZ_FRDE01000007.1	firmicutes	Butyricicoccus pullicaecorum isolate Butyricicoccus pullicaecorum_25.3(T), whole genome shotgun sequence	True	True
ISR0356_000000001692	8130	0.9983681925273754	11	5	5	4	3	False	107026	fragment	False	CHI0125_000000001580	0.5567730606768333		0	0	False	False	0.9955719709396362	0					non-mobilizable	plasmid	7896.0	98.88600000000001	97.0	0.08027548601715175	CP021638.1	other sequences	Unidentified plasmid plasmid apr34_000136F, complete sequence	False	True
SPA0093_000000007479	5431	0.9983681925273754	9	5	5	4	3	False	107017	fragment	False	ISR0047_000000004284	0.5457893745058032		0	0	False	False	1.0	0					non-mobilizable	other	5183.0	98.28299999999999	95.0	0.05167252115599553	NZ_SPGG01000016.1	CFB group bacteria	Parabacteroides merdae strain 1001175st1_A1 NODE_16_length_100208_cov_48.2665, whole genome shotgun sequence	False	False
SPA0074_000000001233	17098	0.9983669822495927	19	15	7	7	13	True	132596	backbone	False	ISR0120_000000000296	0.2804861354726708	PS1169|PS902	0	0	False	True	0.9997660517692566	0		MOBB	MPF_T		conjugative	plasmid	17080.0	99.906	100.0	0.5167998547039593	CP040529.1	CFB group bacteria	Bacteroides thetaiotaomicron strain DSM 2079 plasmid p_Bt, complete sequence	False	True
ENG0146_000000006855	3560	0.9983663821549612	4	3	2	3	2	True	130972	backbone	False	SPA0046_000000008155	0.5330403255897999	PS1129	0	0	True	True	1.0	41					non-mobilizable	plasmid	2314.0	99.568	96.0	0.6856465005931198	LN852922.1		Uncultured prokaryote from Rat gut metagenome metamobilome, plasmid pRGRH0249	False	True
ISR0234_000000006777	1893	0.9983644649425558	3	2	2	2	1	False	126074	fragment	False	ISR0234_000000006777	1.0		0	0	False	False	0.9989434480667114	0					non-mobilizable	no_good_hit	866.0	94.111	46.0	0.036203645505971084	NZ_CYZN01000040.1	firmicutes	Blautia wexlerae strain 2789STDY5834863, whole genome shotgun sequence	True	False
MON0060_000000001402	13552	0.998362820086524	10	5	5	5	2	True	78049	fragment	False	MON0060_000000001402	1.0		0	0	False	False	1.0	0					non-mobilizable	no_good_hit	42.0	97.619	0.0	1.1337238320639775e-05	LT703001.1	a-proteobacteria	Sphingorhabdus sp. Alg231_15 genome assembly, chromosome: I	True	True
MON0005_000000001997	13551	0.998362820086524	10	5	5	5	2	True	78049	fragment	False	MON0060_000000001402	0.9999631050767415		0	0	False	False	1.0	0					non-mobilizable	no_good_hit	42.0	97.619	0.0	1.1337238320639775e-05	LT703001.1	a-proteobacteria	Sphingorhabdus sp. Alg231_15 genome assembly, chromosome: I	True	True
ENG0117_000000003663	5720	0.9983616774687332	4	4	3	4	4	True	59399	fragment	False	MAD0056_000000001944	0.9814440434815518		0	0	False	False	1.0	0	IncFIB				non-mobilizable	plasmid	5720.0	99.965	100.0	0.040229885057471264	CP056149.1	enterobacteria	Enterobacter roggenkampii strain RHBSTW-00872 plasmid pRHBSTW-00872_2, complete sequence	False	True
ISR0180_000000004526	4564	0.9983605910442044	4	2	2	2	1	True	29648	maximal	True	ISR0180_000000004526	1.0		1	1	True	True	1.0	215					non-mobilizable	no_good_hit	945.0	74.286	20.0	0.3130872483221476	HG796794.1	bacteria	Uncultured bacterium plasmid pRGF00038	True	True
SPA0097_000000015054	2203	0.9983588321299354	5	3	2	3	1	False	96409	fragment	False	SPA0097_000000015054	1.0		0	0	False	False	0.9854743480682373	0					non-mobilizable	other	1524.0	100.0	92.0	0.01519838735430305	NZ_SPGG01000016.1	CFB group bacteria	Parabacteroides merdae strain 1001175st1_A1 NODE_16_length_100208_cov_48.2665, whole genome shotgun sequence	False	False
ISR0836_000000003597	5440	0.9983583272942672	6	5	2	2	5	True	132544	fragment	False	CHI0126_000000000854	0.11926436552856391		0	0	False	False	0.9998161792755127	0					non-mobilizable	other	5440.0	99.835	100.0	0.14502839772818174	NZ_JAATLI010000024.1	CFB group bacteria	Butyricimonas paravirosa strain DSM 105722 Ga0373284_24, whole genome shotgun sequence	False	True
ISR0780_000000002063	5289	0.9983583272942672	6	5	2	2	5	True	132544	fragment	False	CHI0126_000000000854	0.11581260757789595		0	0	False	False	1.0	0					non-mobilizable	plasmid	5289.0	99.036	100.0	0.14463894967177243	CP036556.1	CFB group bacteria	Bacteroides fragilis strain CCUG4856T plasmid pBF9343, complete sequence	False	True
ISR0852_000000001447	5161	0.9983583272942672	6	5	2	2	5	True	132544	fragment	False	CHI0126_000000000854	0.11587488294706938		0	0	False	False	1.0	0					non-mobilizable	plasmid	5161.0	99.884	100.0	0.1335783996479329	CP041397.1	CFB group bacteria	Bacteroides ovatus strain 3725 D1 iv plasmid unnamed2, complete sequence	False	True
DEN0027_000000000213	5157	0.9983583272942672	6	5	2	2	5	True	132544	fragment	False	CHI0126_000000000854	0.06793926941185845		0	0	False	False	1.0	0					non-mobilizable	plasmid	5157.0	99.205	100.0	0.13339718864065858	CP041397.1	CFB group bacteria	Bacteroides ovatus strain 3725 D1 iv plasmid unnamed2, complete sequence	False	True
ENG0095_000000009179	2977	0.9983582953026996	3	3	0	3	2	True	125272	maximal	False	ENG0052_000000009814	0.9549313641338866		0	0	True	True	1.0	53					non-mobilizable	no_good_hit	72.0	95.833	5.0	0.021055753262158958	LN852922.1		Uncultured prokaryote from Rat gut metagenome metamobilome, plasmid pRGRH0249	True	True
MAD0027_000000003685	3066	0.9983581791697168	3	3	3	3	3	False	82212	fragment	False	ISR0183_000000009991	0.9279637939461973		0	0	False	False	1.0	0					non-mobilizable	other	3066.0	99.38	100.0	0.0005602839990933088	AP018796.1	enterobacteria	Escherichia coli E2855 DNA, complete genome	False	False
ENG0045_000000004246	2968	0.9983581752029274	3	3	0	3	1	True	125272	maximal	False	ENG0052_000000009814	0.9499280646714305		0	0	True	True	1.0	29					non-mobilizable	no_good_hit	69.0	97.101	2.0	0.020166073546856466	LN852922.1		Uncultured prokaryote from Rat gut metagenome metamobilome, plasmid pRGRH0249	True	True
DEN0079_000000022026	2533	0.9983575461635404	5	4	2	3	3	True	124095	fragment	False	DEN0079_000000022026	1.0		0	0	False	False	1.0	0					non-mobilizable	other	2531.0	98.499	99.0	0.0007110108888647825	AP018533.1	firmicutes	Clostridiales bacterium CCNA10 DNA, complete genome	False	True
FIJ0046_000000003950	6278	0.998356301750409	10	2	2	2	1	True	46989	maximal	True	FIJ0046_000000003950	1.0		1	1	True	True	1.0	2					non-mobilizable	no_good_hit	403.0	74.69	6.0	0.00705348598163967	MK415407.1	viruses	Phage FAKO27_000271F, complete genome	True	True
DEN0031_000000016469	2089	0.9983556833879278	5	1	1	1	1	False	106982	fragment	False	DEN0031_000000016469	1.0		0	0	False	False	1.0	0					non-mobilizable	no_good_hit	683.0	88.726	33.0	0.015315861573356689	NZ_QEKJ01000022.1	firmicutes	Agathobaculum butyriciproducens strain DSM 100391 Ga0215719_122, whole genome shotgun sequence	True	False
MAD0104_000000001645	5997	0.9983548158954562	9	4	2	3	2	True	18411	maximal	True	MAD0104_000000001645	0.9809170404302651		3	1	True	True	0.9979990124702454	65					non-mobilizable	no_good_hit								True	True
ENG0154_000000001810	12524	0.9983548137399608	11	10	4	7	10	False	103524	fragment	False	ENG0154_000000001810	1.0		0	0	False	False	0.999920129776001	0	IncFIA	MOBF			mobilizable	plasmid	12524.0	100.0	100.0	0.12066872229716709	CP051726.1	enterobacteria	Escherichia coli strain SCU-112 plasmid pSCU-112-1, complete sequence	False	True
ENG0172_000000003796	4920	0.9983544940523048	7	7	3	3	6	True	115874	fragment	False	ENG0172_000000003796	1.0		0	0	False	True	0.9973577260971069	0	rep_cluster_1320,rep_cluster_1351				non-mobilizable	other	3583.0	99.86	100.0	0.0015018949788824845	FP929034.1	high GC Gram+	Bifidobacterium longum subsp. longum F8 draft genome	False	True
CHI0131_000000011343	1577	0.9983537373064846	4	3	1	2	2	False	132544	fragment	False	CHI0126_000000000854	0.0253442933155712		0	0	False	False	1.0	0					non-mobilizable	plasmid	1580.0	98.671	100.0	0.04085013849698413	CP041397.1	CFB group bacteria	Bacteroides ovatus strain 3725 D1 iv plasmid unnamed2, complete sequence	False	True
CHI0148_000000003513	3299	0.9983525908877716	6	3	2	3	3	False	79614	fragment	False	CHI0148_000000003513	1.0		0	0	False	False	1.0	0					non-mobilizable	no_good_hit								True	False
ISR0156_000000000229	58724	0.9983524397877046	99	25	12	17	13	True	88751	maximal	True	ISR0156_000000000229	1.0		1	1	True	True	1.0	20					non-mobilizable	no_good_hit	3715.0	92.355	43.0	0.06576755396448446	MK415407.1	viruses	Phage FAKO27_000271F, complete genome	True	True
CAN0005_000000001975	9837	0.9983523545560332	11	5	5	4	3	True	102600	fragment	False	ISR0133_000000001577	0.9802209671114369		0	0	False	False	1.0	0					non-mobilizable	no_good_hit								True	True
USA0039_01_000000002405	9827	0.9983523545560332	10	5	5	4	3	True	102600	fragment	False	ISR0133_000000001577	0.9817964432133814		0	0	False	False	0.9998982548713684	0					non-mobilizable	no_good_hit	45.0	93.333	0.0	1.1199630615819325e-05	CP046444.1	bacteria	Granulicella sp. 5B5 chromosome, complete genome	True	True
CAN0004_000000005095	4834	0.9983523545560332	8	5	5	4	3	False	102595	fragment	False	USA0080_01_000000007643	0.8011724811795871		0	0	False	False	0.999586284160614	0					non-mobilizable	no_good_hit	57.0	92.98200000000001	2.0	9.880377372929814e-06	LN899827.1	b-proteobacteria	Ralstonia solanacearum genome assembly 9 genomes, chromosome : IX	True	False
SPA0001_000000007171	4672	0.9983523323781472	6	6	0	5	5	False	103179	maximal	True	SPA0001_000000007171	0.9934507115978393		7	4	True	True	0.9997859597206116	139	ColRNAI_rep_cluster_1857	MOBP		MOBP	mobilizable	plasmid	4579.0	99.913	100.0	0.9967341606792945	CP030004.1	enterobacteria	Salmonella enterica subsp. enterica serovar Brandenburg strain SA20064858 plasmid pSA20064858.2, complete sequence	False	True
FIJ0031_000000006772	3451	0.998352292163053	5	5	0	5	4	False	105951	maximal	False	BAN0019_000000000888	0.9846107455819799		0	0	True	True	1.0	10		MOBP		MOBP	mobilizable	plasmid	3456.0	98.58200000000001	100.0	0.5598831548198637	CP021100.1	enterobacteria	Escherichia coli strain 13P477T plasmid p13P477T-10, complete sequence	False	True
AST0087_000000000822	18261	0.9983505581607566	28	17	12	16	11	True	125417	fragment	False	SPA0098_000000001538	0.6706402283906789		0	0	False	False	1.0	0					non-mobilizable	other	16941.0	98.45299999999999	93.0	0.004834614458120177	NZ_BFBT01000001.1	firmicutes	Lawsonibacter asaccharolyticus strain 3BBH22, whole genome shotgun sequence	False	True
ISR0799_000000000638	14666	0.9983504679506684	20	20	6	11	19	True	123628	fragment	False	USA0108_01_000000001009	0.45195142691474083		0	0	False	True	1.0	0	rep_cluster_1702				non-mobilizable	plasmid	12050.0	99.568	100.0	0.36397481687753497	AY171301.1	CFB group bacteria	Bacteroides thetaiotaomicron VPI-5482 plasmid p5482, complete sequence	False	True
ISR0223_000000007426	3676	0.9983501863543516	5	2	2	2	2	False	27827	fragment	False	ISR0223_000000007426	1.0		0	0	False	False	0.9926550388336182	0					non-mobilizable	no_good_hit	685.0	91.679	19.0	0.008634023886198241	NZ_DS499669.1	CFB group bacteria	Bacteroides stercoris ATCC 43183 Scfld_02_8, whole genome shotgun sequence	True	False
ISR0068_000000003582	5271	0.9983497760228244	8	6	4	5	6	False	103469	fragment	False	ISR0201_000000004934	0.950502081156096		0	0	False	False	1.0	0					non-mobilizable	no_good_hit	3198.0	92.214	88.0	0.12664348799104824	CP021610.1	other sequences	Unidentified plasmid plasmid FAKO02_3061, complete sequence	True	False
ISR0275_000000002546	5247	0.9983497760228244	9	6	4	5	6	False	103469	fragment	False	ISR0201_000000004934	0.9490430346395545		0	0	False	False	1.0	0					non-mobilizable	no_good_hit	3267.0	92.256	89.0	0.12940095112496502	CP021610.1	other sequences	Unidentified plasmid plasmid FAKO02_3061, complete sequence	True	False
DEN0008_000000000333	13421	0.9983495682660346	21	14	8	10	10	True	124137	fragment	False	DEN0008_000000000333	0.963018307117423		0	0	False	False	1.0	0					non-mobilizable	other	13431.0	96.434	100.0	0.0037717300946459474	AP018533.1	firmicutes	Clostridiales bacterium CCNA10 DNA, complete genome	False	True
ISR0355_000000000449	26844	0.9983489001459412	30	15	10	15	7	False	122566	maximal	True	ISR0355_000000000449	1.0		1	1	False	False	1.0	0					non-mobilizable	no_good_hit	7672.0	97.836	65.0	0.17165364903878433	CP021588.1	other sequences	Unidentified plasmid plasmid FAKO27_6411, complete sequence	True	False
CHI0039_000000005835	2229	0.9983484851933232	3	3	2	2	3	False	90332	fragment	False	CHI0049_000000006892	0.7659044551161404		0	0	False	False	0.9991027116775513	0					non-mobilizable	chromosome	2229.0	99.865	100.0	0.00047904459414946365	CP059929.1	enterobacteria	Escherichia coli strain 162.2 chromosome, complete genome	False	False
MAD0098_000000016724	2651	0.9983477947646368	6	1	1	1	1	False	15327	maximal	True	MAD0098_000000016724	1.0		1	1	False	False	1.0	0					non-mobilizable	no_good_hit	1303.0	89.79299999999999	69.0	0.02303902456314465	MK415407.1	viruses	Phage FAKO27_000271F, complete genome	True	False
ISR0385_000000003192	5856	0.9983470137339124	11	6	4	6	5	False	76159	maximal	True	ISR0385_000000003192	1.0		52	6	False	False	0.9984630942344666	0					non-mobilizable	no_good_hit	3892.0	99.897	66.0	0.1021984083208573	NZ_OEST01000010.1	CFB group bacteria	Bacteroides cutis strain Marseille-P4118, whole genome shotgun sequence	True	False
AST0097_000000012137	1780	0.9983464552075592	3	2	1	1	2	True	108976	fragment	False	AST0097_000000012137	1.0		0	0	False	False	0.9893258213996887	0					non-mobilizable	plasmid	1787.0	92.501	99.0	0.6631931522143655	LN853886.1		Uncultured prokaryote from Rat gut metagenome metamobilome, plasmid pRGFK1320	False	True
MON0058_000000012980	3430	0.9983464543749051	4	3	2	3	1	True	130972	backbone	False	SPA0046_000000008155	0.37432993640313245	PS1129	0	0	True	True	1.0	34					non-mobilizable	plasmid	2739.0	95.035	98.0	0.8099051008303677	LN852922.1		Uncultured prokaryote from Rat gut metagenome metamobilome, plasmid pRGRH0249	False	True
SPA0111_000000002186	12522	0.9983460260534271	14	9	6	8	5	False	4590	maximal	True	SPA0111_000000002186	1.0		2	1	False	False	1.0	0					non-mobilizable	no_good_hit	73.0	86.301	1.0	0.0001322906867356538	NZ_KB823012.1	a-proteobacteria	Robiginitomaculum antarcticum DSM 21748 H142DRAFT_scaffold00002.2, whole genome shotgun sequence	True	False
ISR0083_000000008279	2978	0.9983452470597656	5	3	2	2	3	False	104726	maximal	False	DEN0028_000000009297	0.943326626425218		0	0	False	False	0.992276668548584	0					non-mobilizable	no_good_hit	39.0	100.0	1.0	7.359792562309844e-06	NC_009614.1	CFB group bacteria	Bacteroides vulgatus ATCC 8482, complete sequence	True	False
CHI0040_000000001128	12005	0.9983446103765644	19	8	7	6	6	False	123919	maximal	True	CHI0040_000000001128	1.0		26	8	False	False	1.0	0					non-mobilizable	no_good_hit	5327.0	99.962	84.0	0.05417145647463351	CP021638.1	other sequences	Unidentified plasmid plasmid apr34_000136F, complete sequence	True	False
FIJ0022_000000008013	3105	0.998343886255278	5	3	2	3	2	False	86114	fragment	False	ISR0084_000000008032	0.953809375670901		0	0	False	False	1.0	0					non-mobilizable	no_good_hit	352.0	83.523	11.0	0.0007234906542153786	NZ_CABIYV010000002.1	firmicutes	Gemmiger formicilis isolate MGYG-HGUT-00084, whole genome shotgun sequence	True	False
USA0132_01_000000006055	2759	0.998343886255278	4	3	2	3	2	False	86114	fragment	False	ISR0084_000000008032	0.8697206822672466		0	0	False	False	1.0	0					non-mobilizable	no_good_hit	205.0	98.537	7.0	0.000836988319089488	NZ_CABIYV010000005.1	firmicutes	Gemmiger formicilis isolate MGYG-HGUT-00084, whole genome shotgun sequence	True	False
FIJ0054_000000010545	2375	0.9983435995502002	3	3	2	3	2	False	102590	fragment	False	FIJ0054_000000010545	1.0		0	0	False	False	0.9873684048652649	0					non-mobilizable	no_good_hit	39.0	100.0	2.0	0.00013626567503505256	NZ_WKRD01000005.1	firmicutes	Lachnospira eligens strain BIOML-A1 scaffold5_size278867, whole genome shotgun sequence	True	False
MAD0059_000000013743	1405	0.9983422894302932	3	3	2	3	1	False	16880	maximal	True	MAD0059_000000013743	1.0		2	1	False	False	1.0	0					non-mobilizable	no_good_hit								True	False
DEN0026_000000000641	33017	0.9983406513420008	34	21	14	18	15	True	103162	fragment	False	AUS0002_000000000321	0.9536649064401332		0	0	False	False	1.0	0					non-mobilizable	no_good_hit	2071.0	96.765	8.0	0.026244389786241346	NZ_DS499669.1	CFB group bacteria	Bacteroides stercoris ATCC 43183 Scfld_02_8, whole genome shotgun sequence	True	True
MAD0010_000000000082	24836	0.9983394450238672	26	20	7	7	18	True	19753	fragment	False	MAD0043_000000000320	0.931420517376954		0	0	False	False	1.0	0			MPF_I		non-mobilizable	plasmid	24865.0	97.301	100.0	0.37921249752093855	CP002733.1	enterobacteria	Escherichia coli UMNK88 plasmid pUMNK88_Hly, complete sequence	False	True
USA0006_01_000000011692	2067	0.9983394444811762	4	2	2	2	2	False	2134	fragment	False	USA0006_01_000000011692	1.0		0	0	False	False	1.0	0					non-mobilizable	other	1983.0	81.947	95.0	0.016338037595054252	NZ_LT669939.1	CFB group bacteria	Parabacteroides timonensis strain Marseille-P3236T, whole genome shotgun sequence	False	False
SPA0018_000000010861	2698	0.9983393941304368	4	1	1	1	1	False	33878	fragment	False	SPA0018_000000010861	1.0		0	0	False	False	1.0	0					non-mobilizable	no_good_hit								True	False
ISR0201_000000004449	6049	0.998337524996474	8	7	3	3	6	True	127280	maximal	False	AST0087_000000004237	0.7045763864880682	PS5|PS757|PS758|PS759|PS996	0	0	True	True	1.0	16	rep_cluster_1152,rep_cluster_1320,rep_cluster_1351	MOBQ			mobilizable	plasmid	3494.0	99.714	99.0	0.34657003871736325	AF538868.1	high GC Gram+	Bifidobacterium longum DJO10A plasmid pDOJH10L, complete sequence	False	True
ISR0840_000000000651	13795	0.998337142064374	20	7	6	6	3	True	64269	maximal	True	ISR0840_000000000651	1.0		1	1	False	False	0.9990576505661011	0					non-mobilizable	no_good_hit	1257.0	75.33800000000001	9.0	0.0003251119458304196	NZ_LT635801.1	CFB group bacteria	Bacteroides ilei strain Marseille-P3208, whole genome shotgun sequence	True	True
FIJ0093_000000005133	4205	0.9983329074366744	9	8	3	4	6	True	132209	backbone	False	ENG0141_000000006400	0.061913566069270176	PS1143|PS778	0	0	True	True	1.0	11					non-mobilizable	plasmid	3469.0	95.59	94.0	0.8355834136933462	CP021598.1	other sequences	Unidentified plasmid plasmid FAKO05_2268, complete sequence	False	True
MAD0079_000000000482	9680	0.9983328599457624	11	10	4	5	10	False	87418	fragment	False	MAD0079_000000000482	1.0		0	0	False	False	1.0	0					non-mobilizable	plasmid	5484.0	99.471	100.0	0.03342029232850995	CP033251.1	enterobacteria	Escherichia coli strain ECCHD184 plasmid pTB211, complete sequence	False	True
MON0056_000000009916	1945	0.9983326855342008	3	2	2	2	2	False	57010	maximal	True	MON0056_000000009916	1.0		2	2	False	False	1.0	0					non-mobilizable	no_good_hit	311.0	85.531	16.0	8.269469465517513e-05	CP042464.1	CFB group bacteria	Prevotella copri strain YF2 chromosome	True	False
CHI0043_000000000808	7425	0.9983319487507752	9	5	5	4	2	False	107026	fragment	False	CHI0125_000000001580	0.4576675452907792		0	0	False	False	0.9995959401130676	0					non-mobilizable	plasmid	7453.0	99.11399999999999	100.0	0.07576882776020102	CP021638.1	other sequences	Unidentified plasmid plasmid apr34_000136F, complete sequence	False	True
ENG0178_000000002338	7393	0.9983319487507752	9	5	5	4	2	False	107026	fragment	False	CHI0125_000000001580	0.4564701820546096		0	0	False	False	1.0	0					non-mobilizable	plasmid	7421.0	99.124	100.0	0.07544329036917975	CP021638.1	other sequences	Unidentified plasmid plasmid apr34_000136F, complete sequence	False	True
MON0030_000000001128	17732	0.9983319301953164	20	14	7	7	12	True	132596	backbone	False	ISR0120_000000000296	0.30967382839110763	PS1169|PS902	0	0	False	True	1.0	0		MOBB	MPF_T		conjugative	plasmid	17556.0	99.71	99.0	0.5666322314049587	CP021580.1	other sequences	Unidentified plasmid plasmid GF1-2_000418F, complete sequence	False	True
DEN0011_000000038764	1226	0.9983319263311808	2	1	1	1	1	False	75563	fragment	False	DEN0011_000000038764	1.0		0	0	False	False	0.9983686804771423	0					non-mobilizable	no_good_hit	1016.0	96.26	83.0	0.043454062847846565	AP018531.1	firmicutes	Butyricicoccus sp. GAM44 plasmid pGAM44_1 DNA, complete genome	True	False
USA0130_01_000000020624	1655	0.9983295047935136	2	1	1	1	1	False	112	fragment	False	USA0130_01_000000020624	1.0		0	0	False	False	0.9909365773200989	0					non-mobilizable	no_good_hit	39.0	100.0	2.0	5.857251084169469e-06	NZ_CP012937.1	CFB group bacteria	Bacteroides thetaiotaomicron strain 7330 chromosome, complete genome	True	False
ISR0002_000000015568	1314	0.9983295047935136	3	1	1	1	1	False	38630	fragment	False	ISR0002_000000015568	1.0		0	0	False	False	0.990867555141449	0					non-mobilizable	no_good_hit								True	False
ETH0005_000000030286	1545	0.9983286937348153	2	2	2	1	1	False	52726	fragment	False	ETH0005_000000030286	1.0		0	0	False	False	0.985113263130188	0					non-mobilizable	no_good_hit								True	False
USA0023_01_000000005938	5426	0.9983267721189508	9	6	5	4	4	False	107017	fragment	False	ISR0047_000000004284	0.528667069852263		0	0	False	False	1.0	0					non-mobilizable	other	5426.0	99.98200000000001	100.0	0.05413739422002235	NZ_SPGG01000016.1	CFB group bacteria	Parabacteroides merdae strain 1001175st1_A1 NODE_16_length_100208_cov_48.2665, whole genome shotgun sequence	False	False
SPA0105_000000015668	1569	0.9983264633700196	2	2	1	1	2	False	59910	fragment	False	SPA0105_000000015668	0.9848894383079438		0	0	False	False	0.9993626475334167	0					non-mobilizable	other	1569.0	99.49	100.0	0.0004106348131375904	CP015406.2	firmicutes	Flavonifractor plautii strain YL31, complete genome	False	False
MON0080_000000012962	3531	0.9983260967177362	6	4	2	4	2	True	125361	fragment	False	FIJ0114_000000005988	0.6884542915867019		0	0	False	False	0.9994335770606995	0					non-mobilizable	other	3316.0	98.402	94.0	0.0009461448095323447	NZ_BFBT01000001.1	firmicutes	Lawsonibacter asaccharolyticus strain 3BBH22, whole genome shotgun sequence	False	True
MON0063_000000009305	3078	0.9983260967177362	6	4	2	4	2	True	125361	fragment	False	FIJ0114_000000005988	0.3276564023208521		0	0	False	False	0.9938271641731262	0					non-mobilizable	other	2915.0	97.94200000000001	95.0	0.0008316941100987187	NZ_BFBT01000001.1	firmicutes	Lawsonibacter asaccharolyticus strain 3BBH22, whole genome shotgun sequence	False	True
MAD0006_000000001797	4193	0.9983259906929444	6	5	0	3	5	False	103839	maximal	True	MAD0006_000000001797	1.0		1	1	True	True	1.0	1491	rep_cluster_2350	MOBP,MOBP		MOBP	mobilizable	plasmid	2065.0	97.579	98.0	0.5103908955962395	CP054889.1	enterobacteria	Shigella flexneri strain FDAARGOS_689 plasmid unnamed3, complete sequence	False	True
SPA0098_000000008967	3849	0.9983258957157258	4	3	3	3	2	False	5084	maximal	True	SPA0098_000000008967	1.0		1	1	False	False	1.0	0					non-mobilizable	no_good_hit	214.0	92.056	8.0	6.316098267712764e-05	CP045696.1	CFB group bacteria	Muribaculaceae bacterium DSM 108610 strain Oil-RF-744-WCA-WT-10 chromosome, complete genome	True	False
MAD0056_000000007132	1924	0.9983231257795008	3	1	1	1	1	False	17057	maximal	True	MAD0056_000000007132	1.0		1	1	False	False	0.9989604949951172	0					non-mobilizable	chromosome	971.0	94.13	95.0	0.0002120486061797835	CP040234.1	enterobacteria	Citrobacter sp. TBCP-5362 chromosome, complete genome	False	False
ISR0192_000000003906	5083	0.9983224228306912	9	5	4	4	5	False	70959	fragment	False	ISR0374_000000002876	0.9507284421453687		0	0	False	False	1.0	0					non-mobilizable	no_good_hit	1746.0	92.44	34.0	0.02798192432015181	NZ_CAEUHO010000006.1	CFB group bacteria	Bacteroides acidifaciens isolate NZ_B_acidifaciens_9G3_hyb, whole genome shotgun sequence	True	False
ISR0208_000000005005	5014	0.9983224228306912	9	5	4	4	5	False	70959	fragment	False	ISR0374_000000002876	0.9770048392898456		0	0	False	False	1.0	0					non-mobilizable	no_good_hit	1746.0	92.211	35.0	0.02798192432015181	NZ_CAEUHO010000006.1	CFB group bacteria	Bacteroides acidifaciens isolate NZ_B_acidifaciens_9G3_hyb, whole genome shotgun sequence	True	False
ISR0332_000000002367	5012	0.9983224228306912	9	5	4	4	5	False	70959	fragment	False	ISR0374_000000002876	0.9771374570861285		0	0	False	False	1.0	0					non-mobilizable	no_good_hit	1746.0	92.26799999999999	35.0	0.02798192432015181	NZ_CAEUHO010000006.1	CFB group bacteria	Bacteroides acidifaciens isolate NZ_B_acidifaciens_9G3_hyb, whole genome shotgun sequence	True	False
SPA0022_000000002636	5000	0.9983224228306912	9	5	4	4	5	False	70959	fragment	False	ISR0374_000000002876	0.9759664669336711		0	0	False	False	1.0	0					non-mobilizable	no_good_hit	1746.0	92.26799999999999	35.0	0.02798192432015181	NZ_CAEUHO010000006.1	CFB group bacteria	Bacteroides acidifaciens isolate NZ_B_acidifaciens_9G3_hyb, whole genome shotgun sequence	True	False
SPA0136_000000009261	4127	0.9983222031072811	6	5	5	4	3	False	65505	maximal	True	SPA0136_000000009261	1.0		2	2	False	False	0.9958807826042175	0					non-mobilizable	no_good_hit	664.0	78.916	16.0	0.0053601093298635836	NZ_CYZN01000015.1	firmicutes	Blautia wexlerae strain 2789STDY5834863, whole genome shotgun sequence	True	False
ISR0374_000000002023	7286	0.9983213057419832	12	8	3	3	7	True	130675	backbone	False	ISR0293_000000004798	0.9724400396426491	PS1043|PS1044|PS1115|PS1117|PS1118|PS1119|PS122|PS690|PS757|PS758|PS827|PS829|PS830|PS890|PS996	0	0	True	True	1.0	8	rep_cluster_1152,rep_cluster_1320	MOBQ			mobilizable	no_good_hit	4996.0	99.62	82.0	0.7085106382978723	KP691637.1	high GC Gram+	Bifidobacterium longum subsp. longum EK13 plasmid pEK13, complete sequence	True	True
SPA0089_000000002429	12003	0.9983200957102112	18	11	9	8	8	False	123898	maximal	True	SPA0089_000000002429	1.0		15	7	False	False	1.0	0					non-mobilizable	no_good_hit	9577.0	100.0	80.0	0.0974170642631156	CP021638.1	other sequences	Unidentified plasmid plasmid apr34_000136F, complete sequence	True	False
AST0019_000000001332	14815	0.9983199404900926	24	8	4	7	4	True	122945	maximal	True	AST0019_000000001332	1.0		1	1	False	False	0.999797523021698	0					non-mobilizable	no_good_hit	880.0	85.795	6.0	0.0018359098104078105	NZ_CABIYV010000002.1	firmicutes	Gemmiger formicilis isolate MGYG-HGUT-00084, whole genome shotgun sequence	True	True
ISR0034_000000002237	8453	0.9983168614216532	10	5	4	4	2	False	107026	fragment	False	CHI0125_000000001580	0.9527144591777531		0	0	False	False	1.0	0					non-mobilizable	plasmid	8480.0	99.34	99.0	0.08621654340328996	CP021638.1	other sequences	Unidentified plasmid plasmid apr34_000136F, complete sequence	False	True
ISR0261_000000002849	5705	0.9983165264969018	9	5	4	5	4	False	122548	fragment	False	ISR0261_000000002849	1.0		0	0	False	False	1.0	0					non-mobilizable	plasmid	5667.0	94.65299999999999	99.0	0.12669247812367118	CP021588.1	other sequences	Unidentified plasmid plasmid FAKO27_6411, complete sequence	False	True
ISR0057_000000006611	3140	0.9983163621009304	9	3	2	3	1	False	117996	fragment	False	ISR0057_000000006611	1.0		0	0	False	False	1.0	0					non-mobilizable	virus	3081.0	97.598	98.0	0.6341915550978373	MK232427.1	viruses	Uncultured human fecal virus clone B.wexlerae_B10.V07.G16_6-CL25_c2 sequence	False	False
MAD0015_000000000098	55786	0.998316121717388	97	32	16	24	16	True	88796	maximal	True	MAD0015_000000000098	1.0		1	1	False	False	0.9999820590019226	0					non-mobilizable	no_good_hit	2738.0	92.257	46.0	0.04838195158260376	MK415407.1	viruses	Phage FAKO27_000271F, complete genome	True	True
ENG0013_000000009680	2753	0.9983157553530556	4	3	2	3	3	False	119406	fragment	False	DEN0026_000000010745	0.8842177927871951		0	0	False	False	1.0	0					non-mobilizable	no_good_hit	108.0	78.704	4.0	0.01076242204787769	NZ_JABXXP010000060.1	a-proteobacteria	Nguyenibacter vanlangensis strain LMG 31431 contig00060, whole genome shotgun sequence	True	False
MAD0015_000000009431	2110	0.9983154857193874	4	1	1	1	1	False	23127	fragment	False	MAD0088_000000011156	0.943103007037748		0	0	False	False	1.0	0					non-mobilizable	no_good_hit								True	False
FIJ0038_000000000809	26681	0.998315361595876	27	15	8	13	10	True	127234	backbone	True	FIJ0038_000000000809	0.9837866692599957	PS988	0	0	True	True	0.9994753003120422	8					non-mobilizable	no_good_hit	5018.0	86.19	69.0	0.1982176397714103	CP021610.1	other sequences	Unidentified plasmid plasmid FAKO02_3061, complete sequence	True	True
CHI0110_000000000396	11044	0.9983144618445464	13	7	6	7	4	True	89514	maximal	True	CHI0110_000000000396	1.0	PS466	1	1	False	True	1.0	0					non-mobilizable	no_good_hit	1488.0	91.398	30.0	0.3127641589180051	NZ_JHYI01000051.1	firmicutes	Bacillus bogoriensis ATCC BAA-922 T323DRAFT_scaffold00042.42_C, whole genome shotgun sequence	True	True
MAD0032_000000002581	5560	0.998314007690758	8	2	2	2	2	False	18927	fragment	False	MAD0032_000000002581	1.0		0	0	False	False	1.0	0					non-mobilizable	no_good_hit	905.0	90.166	48.0	0.03918590522478736	CP048434.1	actinobacteria	Collinsella aerofaciens ATCC 25986 strain JCM 10188 plasmid putative_pCaero1, complete sequence	True	False
ISR0849_000000005562	4645	0.9983134903785577	7	1	1	1	1	False	43505	fragment	False	ISR0849_000000005562	1.0		0	0	False	False	1.0	0					non-mobilizable	no_good_hit	1044.0	92.241	38.0	0.01675130995566304	CP021620.1	other sequences	Unidentified plasmid plasmid FA1-2_000250F, complete sequence	True	False
ISR0840_000000002857	4618	0.9983134903785577	6	1	1	1	1	False	43506	fragment	False	ISR0840_000000002857	1.0		0	0	False	False	1.0	0					non-mobilizable	no_good_hit	711.0	90.57700000000001	15.0	0.011446997178557034	CP021620.1	other sequences	Unidentified plasmid plasmid FA1-2_000250F, complete sequence	True	False
CHI0089_000000002050	3561	0.9983134903785577	8	1	1	1	1	False	83895	fragment	False	CHI0089_000000002050	1.0		0	0	False	False	1.0	0					non-mobilizable	no_good_hit	1677.0	92.785	67.0	0.026956872228939943	CP021620.1	other sequences	Unidentified plasmid plasmid FA1-2_000250F, complete sequence	True	False
SPA0126_000000012681	3169	0.9983134903785577	4	1	1	1	1	False	3985	fragment	False	SPA0126_000000012681	1.0		0	0	False	False	0.9955822229385376	0					non-mobilizable	no_good_hit	711.0	90.436	45.0	0.011446997178557034	CP021620.1	other sequences	Unidentified plasmid plasmid FA1-2_000250F, complete sequence	True	False
FIJ0090_000000014991	2834	0.9983134903785577	4	1	1	1	1	False	43504	fragment	False	FIJ0090_000000014991	1.0		0	0	False	False	0.9996471405029297	0					non-mobilizable	no_good_hit	711.0	90.57700000000001	25.0	0.011446997178557034	CP021620.1	other sequences	Unidentified plasmid plasmid FA1-2_000250F, complete sequence	True	False
USA0087_01_000000012213	1317	0.9983134903785577	2	1	1	1	1	False	416	fragment	False	USA0087_01_000000012213	1.0		0	0	False	False	1.0	0					non-mobilizable	no_good_hit	711.0	90.57700000000001	54.0	0.011446997178557034	CP021620.1	other sequences	Unidentified plasmid plasmid FA1-2_000250F, complete sequence	True	False
ISR0026_000000002933	7412	0.9983111101945348	14	8	7	5	8	False	72664	fragment	False	ISR0026_000000002933	1.0		0	0	False	False	0.9998650550842285	0					non-mobilizable	no_good_hit	2272.0	91.461	67.0	0.00480467445032439	NZ_LT700192.1	CFB group bacteria	Parabacteroides massiliensis strain SN4, whole genome shotgun sequence	True	False
DEN0033_000000006003	4513	0.9983102978990313	5	3	3	3	1	True	128002	fragment	False	DEN0033_000000006003	1.0		0	0	False	True	1.0	0					non-mobilizable	no_good_hit	886.0	92.43799999999999	69.0	0.143370346178968	CP021616.1	other sequences	Unidentified plasmid plasmid FA1-2_2754, complete sequence	True	True
ISR0797_000000000748	14376	0.9983075321295268	12	7	5	7	4	True	74859	fragment	False	ISR0797_000000000748	1.0		0	0	False	False	1.0	0					non-mobilizable	no_good_hit	87.0	83.90799999999999	1.0	2.8413193348772282e-05	AP019695.1	firmicutes	Amedibacterium intestinale JCM 30884 DNA, complete genome	True	True
FIJ0114_000000009200	4022	0.9983044631045244	3	3	3	3	3	False	75475	fragment	False	FIJ0031_000000005488	0.9656546356235972		0	0	False	False	1.0	0					non-mobilizable	plasmid	4000.0	98.775	100.0	0.019779697987407075	CP052373.1	enterobacteria	Klebsiella pneumoniae strain D16KP0042 plasmid pD16KP0042-1, complete sequence	False	True
AST0058_000000001109	14217	0.9983043661489188	14	14	14	14	14	True	113163	maximal	True	AST0058_000000001109	1.0		2	2	False	False	1.0	0					non-mobilizable	chromosome	7323.0	99.91799999999999	99.0	0.0014310529296013466	LR536431.1	enterobacteria	Escherichia coli isolate f9610206-5e81-11e8-bf7f-3c4a9275d6c8 genome assembly, chromosome: VREC0864	False	True
SPA0010_000000008475	2622	0.998304348002482	5	3	2	2	3	True	124100	fragment	False	SPA0010_000000008475	0.9935665460394049		0	0	False	False	1.0	0					non-mobilizable	other	2622.0	99.46600000000001	100.0	0.0007365847983061641	AP018533.1	firmicutes	Clostridiales bacterium CCNA10 DNA, complete genome	False	True
CHI0049_000000006038	2658	0.9983035793569688	5	3	2	2	3	True	86791	fragment	False	CHI0049_000000006038	1.0		0	0	False	False	1.0	0					non-mobilizable	other	2660.0	94.887	100.0	0.044857065621409745	NZ_WNCH01000018.1	b-proteobacteria	Parasutterella excrementihominis strain BIOML-A6 scaffold18_size58568, whole genome shotgun sequence	False	True
MAD0073_000000001087	3126	0.9983035285143006	5	5	4	4	4	False	46481	fragment	False	MAD0073_000000001087	1.0		0	0	False	False	1.0	0					non-mobilizable	no_good_hit	895.0	82.346	28.0	0.024366123671126005	NZ_FOXF01000023.1	g-proteobacteria	Ruminobacter amylophilus strain DSM 1361, whole genome shotgun sequence	True	False
USA0040_01_000000002676	7207	0.9983019760952684	9	4	1	2	3	False	130185	backbone	True	USA0040_01_000000002676	1.0	PS1072|PS1075|PS1077|PS1081|PS1083|PS1089|PS832|PS833|PS837|PS838|PS839|PS840|PS974|PS975	1	1	True	True	1.0	56	rep_cluster_475				non-mobilizable	no_good_hit	1855.0	97.14299999999999	63.0	0.3525385054192812	CP021637.1	other sequences	Unidentified plasmid plasmid apr34_001180F, complete sequence	True	True
AUS0022_000000017754	1931	0.9983013731774386	3	1	1	1	1	False	99208	fragment	False	AUS0022_000000017754	1.0		0	0	False	False	0.9979285597801208	0					non-mobilizable	no_good_hit								True	False
USA0017_01_000000016378	1670	0.9983013731774386	2	1	1	1	1	False	65588	fragment	False	USA0017_01_000000016378	1.0		0	0	False	False	1.0	0					non-mobilizable	no_good_hit								True	False
ENG0032_000000017110	1429	0.9983013731774386	2	1	1	1	1	False	65587	fragment	False	ENG0032_000000017110	1.0		0	0	False	False	1.0	0					non-mobilizable	no_good_hit								True	False
ISR0359_000000003119	6567	0.9983002648099852	8	6	2	3	6	False	130186	fragment	False	ISR0200_000000002873	0.9915840096182748		0	0	False	True	0.9998477101325989	0	rep_cluster_475				non-mobilizable	no_good_hit	4808.0	99.792	78.0	0.9388671875	NZ_CYXL01000010.1	firmicutes	Blautia hydrogenotrophica strain 2789STDY5608857, whole genome shotgun sequence	True	True
DEN0047_000000000874	2448	0.9983001400383776	4	3	2	2	2	False	72661	fragment	False	DEN0047_000000000874	1.0		0	0	False	False	1.0	0					non-mobilizable	other	1660.0	94.759	97.0	0.003508816726565509	NZ_LT700192.1	CFB group bacteria	Parabacteroides massiliensis strain SN4, whole genome shotgun sequence	False	False
ENG0183_000000001706	15267	0.9982999141290158	16	6	3	5	2	True	55815	fragment	False	ENG0183_000000001706	1.0		0	0	False	False	0.9991484880447388	0					non-mobilizable	no_good_hit	55.0	89.09100000000001	0.0	0.0001767883450646587	NZ_MJBR01000001.1	CFB group bacteria	Salegentibacter salarius strain KCTC 12974 scaffold1, whole genome shotgun sequence	True	True
SPA0001_000000006125	5388	0.9982998851037505	6	4	3	4	4	True	28139	fragment	False	SPA0001_000000006125	1.0		0	0	False	False	1.0	0					non-mobilizable	chromosome	3961.0	98.889	99.0	0.0017658414033623225	CP040804.1	firmicutes	Streptococcus salivarius strain LAB813 chromosome, complete genome	False	True
SPA0100_000000001349	17780	0.9982998668958556	19	6	4	6	3	True	79299	fragment	False	FIJ0148_000000000958	0.943226501481282		0	0	False	False	1.0	0					non-mobilizable	no_good_hit	472.0	87.712	3.0	0.006968847767744614	NZ_CYXX01000021.1	firmicutes	Roseburia inulinivorans strain 2789STDY5608887, whole genome shotgun sequence	True	True
USA0027_01_000000005622	4736	0.9982997109083979	4	2	2	2	2	False	57518	fragment	False	USA0027_01_000000005622	0.9598039215686274		0	0	False	False	1.0	0					non-mobilizable	no_good_hit	90.0	97.77799999999999	2.0	3.193459794341189e-05	NZ_AKCB01000001.1	firmicutes	Coprobacillus cateniformis strain D6 cont1.1, whole genome shotgun sequence	True	False
MAD0088_000000001116	11546	0.9982965607698076	19	3	3	3	3	False	15930	maximal	True	MAD0088_000000001116	1.0		1	1	False	False	1.0	0					non-mobilizable	no_good_hit	840.0	93.333	41.0	0.014869032006521817	MK415407.1	viruses	Phage FAKO27_000271F, complete genome	True	False
ISR0812_000000008564	4507	0.9982959640754198	7	3	3	1	1	False	131201	fragment	False	ISR0812_000000008564	0.9967541010201818		0	0	False	False	1.0	0					non-mobilizable	no_good_hit	243.0	98.354	8.0	5.840402553366075e-05	FP929049.1	firmicutes	Roseburia intestinalis M50/1 draft genome	True	False
USA0024_01_000000005579	4352	0.9982959640754198	7	3	3	1	1	False	131201	fragment	False	ISR0812_000000008564	0.9909752966076825		0	0	False	False	1.0	0					non-mobilizable	no_good_hit	298.0	91.611	7.0	0.001916378562457108	NZ_CYXV01000010.1	firmicutes	Roseburia faecis strain 2789STDY5608863, whole genome shotgun sequence	True	False
ISR0167_000000007179	4321	0.9982959640754198	7	3	3	1	1	False	131201	fragment	False	ISR0812_000000008564	0.9850102473747113		0	0	False	False	1.0	0					non-mobilizable	no_good_hit	364.0	90.934	8.0	0.00010052707288490484	FP929062.1	firmicutes	Clostridiales sp. SS3/4 draft genome	True	False
ISR0021_000000005135	4290	0.9982959640754198	7	3	3	1	1	False	131201	fragment	False	ISR0812_000000008564	0.9871539203956311		0	0	False	False	1.0	0					non-mobilizable	no_good_hit	298.0	91.611	7.0	0.001916378562457108	NZ_CYXV01000010.1	firmicutes	Roseburia faecis strain 2789STDY5608863, whole genome shotgun sequence	True	False
CHI0008_000000001937	4290	0.9982959640754198	7	3	3	1	1	False	131201	fragment	False	ISR0812_000000008564	0.9855663435509342		0	0	False	False	1.0	0					non-mobilizable	no_good_hit	298.0	91.611	7.0	0.001916378562457108	NZ_CYXV01000010.1	firmicutes	Roseburia faecis strain 2789STDY5608863, whole genome shotgun sequence	True	False
ISR0172_000000003884	4078	0.9982959640754198	7	3	3	1	1	False	131201	fragment	False	ISR0812_000000008564	0.9581031342594983		0	0	False	False	0.9963217377662659	0					non-mobilizable	no_good_hit	157.0	92.994	4.0	0.0018157165595708306	NZ_WNAJ01000017.1	firmicutes	Roseburia intestinalis strain BIOML-A1 scaffold17_size84893, whole genome shotgun sequence	True	False
MAD0044_000000020377	1221	0.9982930982249688	3	2	1	2	1	False	17938	maximal	True	MAD0044_000000020377	1.0		2	1	False	False	0.9631449580192566	0					non-mobilizable	no_good_hit	39.0	100.0	3.0	1.714495836707807e-05	NZ_AKCA01000001.1	high GC Gram+	Bifidobacterium bifidum NCIMB 41171 cont1.1, whole genome shotgun sequence	True	False
DEN0069_000000003078	9564	0.9982930832889632	11	4	4	4	3	True	102600	fragment	False	ISR0133_000000001577	0.9617092679606121		0	0	False	False	1.0	0					non-mobilizable	no_good_hit	45.0	93.333	0.0	1.1199630615819325e-05	CP046444.1	bacteria	Granulicella sp. 5B5 chromosome, complete genome	True	True
ISR0802_000000001840	6083	0.9982930832889632	10	4	4	4	3	False	102598	fragment	False	ISR0802_000000001840	1.0		0	0	False	False	0.9998356103897095	0					non-mobilizable	no_good_hit	45.0	93.333	1.0	1.1199630615819325e-05	CP046444.1	bacteria	Granulicella sp. 5B5 chromosome, complete genome	True	False
USA0047_01_000000008053	4282	0.9982930832889632	8	4	4	4	3	False	102595	fragment	False	USA0080_01_000000007643	0.314766322763061		0	0	False	False	1.0	0					non-mobilizable	no_good_hit	45.0	93.333	1.0	1.1199630615819325e-05	CP046444.1	bacteria	Granulicella sp. 5B5 chromosome, complete genome	True	False
ENG0022_000000001491	15630	0.9982926912948398	14	14	8	10	13	False	103541	maximal	False	CAN0011_000000002025	0.9940077771403073		0	0	False	False	1.0	0	IncFIA	MOBF			mobilizable	plasmid	15630.0	99.994	100.0	0.15059741761418385	CP051726.1	enterobacteria	Escherichia coli strain SCU-112 plasmid pSCU-112-1, complete sequence	False	True
ENG0052_000000017531	1819	0.9982915309730525	3	3	2	2	3	False	88546	fragment	False	ENG0052_000000017531	0.9778425655976677		0	0	False	False	0.9873557090759277	0					non-mobilizable	chromosome	1819.0	100.0	100.0	0.0003772948210371125	CP035331.1	enterobacteria	Escherichia coli strain BR25-DEC chromosome	False	False
MON0063_000000002027	12539	0.9982912104654588	17	6	3	5	5	False	122541	maximal	True	MON0063_000000002027	1.0		1	1	False	False	0.9999202489852905	0					non-mobilizable	plasmid	8131.0	99.164	97.0	0.18181411274981538	CP021588.1	other sequences	Unidentified plasmid plasmid FAKO27_6411, complete sequence	False	True
MAD0099_000000001446	13162	0.9982911411615348	17	13	9	9	10	False	48456	maximal	True	MAD0099_000000001446	1.0		3	1	False	False	1.0	0					non-mobilizable	no_good_hit	3875.0	92.8	54.0	0.0012957539038310265	CP003726.1	firmicutes	Enterococcus faecalis D32, complete genome	True	False
ISR0191_000000007167	1537	0.9982892154492368	2	2	1	1	2	False	29150	fragment	False	ISR0191_000000007167	1.0		0	0	False	False	1.0	0					non-mobilizable	chromosome	1537.0	99.805	100.0	0.00033108007762275884	CP046716.1	enterobacteria	Escherichia coli strain T16R chromosome, complete genome	False	False
USA0026_01_000000013146	2486	0.9982880109090124	3	1	1	1	1	False	1630	fragment	False	USA0026_01_000000013146	1.0		0	0	False	False	1.0	0					non-mobilizable	no_good_hit								True	False
ISR0282_000000001073	14690	0.998287027921348	13	8	4	6	6	False	76989	maximal	True	ISR0282_000000001073	1.0		1	1	False	False	1.0	0					non-mobilizable	no_good_hit	1324.0	77.19	9.0	0.17458416500332669	NZ_QOHO01000082.1	firmicutes	Clostridium indicum strain PI-S10-A1B AIB_contig_82, whole genome shotgun sequence	True	False
MAD0102_000000008355	2248	0.9982865707480988	3	3	2	1	2	False	90332	fragment	False	CHI0049_000000006892	0.5517208986599859		0	0	False	False	1.0	0					non-mobilizable	chromosome	2248.0	100.0	100.0	0.0004343878176545494	CP054457.1	enterobacteria	Escherichia coli strain SCU-103 chromosome, complete genome	False	False
FIJ0056_000000008939	2423	0.998286530059325	4	1	1	1	1	False	46204	fragment	False	FIJ0056_000000008939	1.0		0	0	False	False	0.9958728551864624	0					non-mobilizable	no_good_hit	620.0	94.677	34.0	0.010952397830787226	MK415407.1	viruses	Phage FAKO27_000271F, complete genome	True	False
ENG0130_000000000834	23433	0.9982857584954424	30	30	12	16	29	True	58485	fragment	False	ENG0130_000000000834	0.9977778727404811		0	0	False	False	1.0	0		MOBF	MPF_T	MOBF	conjugative	plasmid	23298.0	99.98700000000001	100.0	0.5535595475715236	LT985259.1	enterobacteria	Escherichia coli strain 592 genome assembly, plasmid: RCS44_p	False	True
SPA0003_000000000388	23401	0.9982857584954424	30	30	12	16	29	True	58485	fragment	False	ENG0130_000000000834	0.9970981095036914		0	0	False	False	1.0	0		MOBF	MPF_T	MOBF	conjugative	plasmid	23401.0	99.991	100.0	0.5114418726640876	CP057089.1	enterobacteria	Escherichia coli strain RHB38-C15 plasmid pRHB38-C15_3, complete sequence	False	True
AST0053_000000002086	5978	0.9982857464857344	8	7	6	7	5	True	119535	maximal	True	AST0053_000000002086	1.0		1	1	False	False	0.9996654391288757	0					non-mobilizable	no_good_hit	2792.0	99.355	84.0	0.015520953286937365	NZ_QSOD01000006.1	firmicutes	Ruminococcus bromii strain TM10-21 TM10-21.Scaf6, whole genome shotgun sequence	True	True
SPA0023_000000001365	12027	0.9982854483735072	13	12	12	11	8	False	84230	maximal	True	SPA0023_000000001365	1.0	PS417	1	1	False	True	1.0	0					non-mobilizable	no_good_hit	3579.0	99.525	30.0	0.032390349884578826	NZ_JAATLI010000018.1	CFB group bacteria	Butyricimonas paravirosa strain DSM 105722 Ga0373284_18, whole genome shotgun sequence	True	True
MON0046_000000021575	1579	0.9982852575189158	3	2	2	2	2	False	11513	fragment	False	MON0046_000000021575	1.0		0	0	False	False	0.9968334436416626	0					non-mobilizable	no_good_hit	36.0	94.444	2.0	2.8463697065895133e-05	NZ_LR130816.1	firmicutes	Intestinimonas timonensis strain GD4, whole genome shotgun sequence	True	False
AST0084_000000002854	8715	0.9982837322361078	12	11	6	7	11	True	114553	maximal	True	AST0084_000000002854	1.0		2	1	False	False	0.9997705221176147	0	rep_cluster_707	MOBQ			mobilizable	no_good_hit	4621.0	88.963	89.0	0.1261819278099049	CP000935.1	firmicutes	Lactobacillus paracasei strain Zhang plasmid plca36, complete sequence	True	True
AUS0022_000000008109	4387	0.9982828025990262	8	5	5	3	1	False	99388	fragment	False	AUS0022_000000008109	1.0		0	0	False	False	0.9972646236419678	0					non-mobilizable	no_good_hit	271.0	75.646	6.0	0.1962686567164179	NZ_FMKA01000102.1	firmicutes	Anaerobium acetethylicum strain GluBS11, whole genome shotgun sequence	True	False
ISR0014_000000002825	11514	0.9982818055816016	7	6	4	5	3	False	38057	maximal	True	ISR0014_000000002825	1.0		1	1	False	False	0.9999131560325623	0					non-mobilizable	no_good_hit	1955.0	91.56	24.0	0.00983502538071066	NZ_QIML01000004.1	firmicutes	Evtepia gabavorous strain KLE1738 KLE1738_4, whole genome shotgun sequence	True	False
AST0060_000000005965	4613	0.9982816267085264	5	3	2	3	1	True	127562	maximal	True	AST0060_000000005965	1.0		4	2	False	False	0.9926295280456543	0					non-mobilizable	no_good_hit	40.0	92.5	1.0	1.4827129921965575e-06	LT594793.1	eudicots	Theobroma cacao genome assembly, chromosome: VI	True	True
MAD0099_000000006824	4170	0.9982816267085264	5	3	2	3	1	True	112675	maximal	True	MAD0099_000000006824	1.0		7	1	False	False	0.9988009333610535	0					non-mobilizable	no_good_hit	40.0	92.5	1.0	1.4827129921965575e-06	LT594793.1	eudicots	Theobroma cacao genome assembly, chromosome: VI	True	True
MAD0043_000000006057	3822	0.9982816267085264	4	3	2	3	1	True	112676	fragment	False	MAD0043_000000006057	1.0		0	0	False	False	0.9955520629882812	0					non-mobilizable	no_good_hit	37.0	100.0	1.0	0.0006489643610405062	NZ_QRYH01000018.1	firmicutes	Holdemanella biformis strain AF15-5 AF15-5.Scaf18, whole genome shotgun sequence	True	True
ISR0076_000000014307	1805	0.9982812446170448	4	2	2	2	2	False	34570	maximal	True	ISR0076_000000014307	1.0		0	0	False	False	0.9711911082267761	0					non-mobilizable	no_good_hit	234.0	77.778	13.0	3.679130744042874e-05	CP048626.1	firmicutes	Blautia producta ATCC 27340 = DSM 2950 strain JCM 1471 chromosome, complete genome	True	False
ISR0164_000000004677	4944	0.9982799232832972	6	4	3	3	3	False	126078	maximal	True	ISR0164_000000004677	1.0		1	1	False	False	1.0	0					non-mobilizable	no_good_hit	827.0	89.964	31.0	0.10856992639327025	NZ_JAAIPV010000068.1	firmicutes	Blautia faecis strain MSK.11.45 NODE_68_length_7608_cov_107.059, whole genome shotgun sequence	True	False
DEN0017_000000002274	11863	0.9982777681708196	8	8	6	7	2	False	75264	fragment	False	DEN0017_000000002274	1.0		0	0	False	False	1.0	0					non-mobilizable	no_good_hit								True	False
CHI0029_000000003982	2988	0.9982741055770182	5	4	1	4	1	False	88613	fragment	False	CHI0029_000000003982	1.0		0	0	False	False	0.9949799180030823	0					non-mobilizable	no_good_hit								True	False
FIJ0141_000000024318	1239	0.9982739216602796	3	2	1	1	2	False	40236	maximal	True	FIJ0141_000000024318	1.0		1	1	False	False	0.9895076751708984	0					non-mobilizable	no_good_hit								True	False
ISR0040_000000001050	17440	0.9982722332148828	19	9	4	9	5	False	36511	maximal	True	ISR0040_000000001050	1.0		2	1	True	True	1.0	10					non-mobilizable	no_good_hit	1383.0	81.779	8.0	0.010595528548849913	MN990730.1	a-proteobacteria	Uncultured Alphaproteobacteria bacterium isolate LL90 clone UCI_8-3 genomic sequence	True	True
SPA0056_000000005230	5916	0.9982715073628076	6	3	3	2	2	True	63297	fragment	False	SPA0056_000000005230	1.0		0	0	False	False	0.9971264600753784	0					non-mobilizable	other	5903.0	96.917	99.0	0.14160184384903485	NZ_QIBZ01000018.1	actinobacteria	Slackia isoflavoniconvertens strain DSM 22006 DSM22006T_contig_018, whole genome shotgun sequence	False	True
ENG0154_000000004285	6076	0.9982713585415416	6	3	3	3	2	False	56855	maximal	True	ENG0154_000000004285	1.0		1	1	False	False	0.9985187649726868	0					non-mobilizable	no_good_hit	749.0	75.968	12.0	0.0002072988369266072	FP929053.1	firmicutes	Ruminococcus sp. SR1/5 draft genome	True	False
MAD0045_000000034474	1248	0.9982710020465086	2	2	2	2	1	True	17803	fragment	False	MAD0045_000000034474	1.0		0	0	False	False	1.0	0					non-mobilizable	no_good_hit								True	True
ENG0112_000000008384	3299	0.9982707661239658	4	4	2	4	4	False	117140	maximal	True	ENG0112_000000008384	1.0		1	1	False	False	1.0	0	rep_cluster_1571				non-mobilizable	no_good_hit	1904.0	93.54	58.0	0.014737005310283345	NZ_PCGX01000009.1	high GC Gram+	Bifidobacterium thermophilum strain 1543B Contig_9, whole genome shotgun sequence	True	True
CHI0145_000000000631	17790	0.9982707290784224	19	15	7	7	13	True	132596	backbone	False	ISR0120_000000000296	0.3172260725456039	PS1169|PS902	0	0	False	True	0.9976953268051147	0		MOBB	MPF_T		conjugative	plasmid	17666.0	99.87	99.0	0.5344775396537111	CP040529.1	CFB group bacteria	Bacteroides thetaiotaomicron strain DSM 2079 plasmid p_Bt, complete sequence	False	True
MON0083_000000013984	2570	0.998270089931961	3	3	1	3	0	True	9888	maximal	True	MON0083_000000013984	1.0		1	1	True	True	1.0	13					non-mobilizable	no_good_hit								True	True
AST0029_000000013432	2242	0.998270089931961	5	3	1	3	0	True	122411	maximal	True	AST0029_000000013432	0.9995615957913195		2	1	True	True	0.993755578994751	11					non-mobilizable	no_good_hit								True	True
CHI0138_000000005262	2881	0.9982700175692034	3	3	1	3	1	True	80431	maximal	False	ISR0214_000000009314	0.8050831832649404		0	0	True	True	1.0	98					non-mobilizable	no_good_hit	778.0	80.72	41.0	0.26040268456375837	HG796794.1	bacteria	Uncultured bacterium plasmid pRGF00038	True	True
ISR0384_000000000602	14677	0.9982696242638368	14	10	7	10	5	False	122544	fragment	False	ISR0384_000000000602	1.0		0	0	False	False	1.0	0					non-mobilizable	no_good_hit	7675.0	97.824	80.0	0.1716760289147998	CP021588.1	other sequences	Unidentified plasmid plasmid FAKO27_6411, complete sequence	True	False
ISR0785_000000004269	6407	0.9982693384036004	6	4	2	2	4	False	129549	maximal	True	ISR0785_000000004269	1.0	PS1037|PS1061	0	0	True	True	0.9998438954353333	17					non-mobilizable	no_good_hit	1804.0	87.86	28.0	0.0004821019322666884	CP040518.1	firmicutes	Blautia sp. SC05B48 chromosome, complete genome	True	True
FIJ0154_000000003124	9092	0.9982684995091816	10	5	3	5	3	False	47838	maximal	True	FIJ0154_000000003124	1.0		2	1	True	True	1.0	17					non-mobilizable	no_good_hit								True	True
FIJ0030_000000026785	1419	0.9982678972228796	2	2	1	2	2	False	57009	fragment	False	FIJ0032_000000024570	0.9681063122923588		0	0	False	False	1.0	0					non-mobilizable	no_good_hit	313.0	87.859	32.0	8.322820881424077e-05	CP042464.1	CFB group bacteria	Prevotella copri strain YF2 chromosome	True	False
CHI0111_000000008316	3684	0.9982678223878799	5	3	1	3	3	True	82618	maximal	True	CHI0111_000000008316	1.0		1	1	False	False	1.0	0					non-mobilizable	no_good_hit								True	True
ENG0094_000000003130	5426	0.9982674729737351	6	5	5	3	4	False	70993	fragment	False	ENG0094_000000003130	1.0		0	0	False	False	0.9998157024383545	0					non-mobilizable	no_good_hit	2038.0	95.38799999999999	58.0	0.0328415961305925	CP021620.1	other sequences	Unidentified plasmid plasmid FA1-2_000250F, complete sequence	True	False
ISR0049_000000020925	1409	0.9982674093628132	2	1	1	1	1	False	35960	fragment	False	ISR0049_000000020925	1.0		0	0	False	False	0.9971610903739929	0					non-mobilizable	no_good_hit	547.0	86.654	39.0	0.01226167216869905	NZ_QEKJ01000022.1	firmicutes	Agathobaculum butyriciproducens strain DSM 100391 Ga0215719_122, whole genome shotgun sequence	True	False
ISR0085_000000011386	2129	0.9982665550991572	4	3	3	1	2	False	33988	maximal	True	ISR0085_000000011386	1.0		0	0	False	False	0.9732268452644348	0					non-mobilizable	no_good_hit	356.0	75.843	16.0	0.0002324661721639127	NC_010163.1	mycoplasmas	Acholeplasma laidlawii PG-8A, complete sequence	True	False
MON0004_000000012145	3125	0.9982660765810332	4	3	3	2	2	False	83701	fragment	False	MON0004_000000012145	1.0		0	0	False	False	0.976639986038208	0					non-mobilizable	no_good_hit	1352.0	97.929	61.0	0.0032941337111061803	NZ_LT635860.1	b-proteobacteria	Duodenibacillus massiliensis strain Marseille-P2968T, whole genome shotgun sequence	True	False
DEN0047_000000000533	3339	0.9982636925474216	6	3	2	3	2	False	93057	fragment	False	DEN0047_000000000533	1.0		0	0	False	False	1.0	0					non-mobilizable	no_good_hit	322.0	73.913	9.0	7.914306875573433e-05	CP060636.1	firmicutes	Eubacterium sp. NSJ-61 chromosome, complete genome	True	False
ISR0229_000000010226	1590	0.9982634197127884	3	1	1	1	1	False	131196	fragment	False	ISR0229_000000010226	1.0		0	0	False	False	0.9918239116668701	0					non-mobilizable	no_good_hit	39.0	100.0	2.0	0.0001460285985481683	NZ_WNAF01000004.1	firmicutes	[Ruminococcus] faecis strain BIOML-A1 scaffold4_size260223, whole genome shotgun sequence	True	False
CHI0166_000000003544	2108	0.9982622932427424	4	3	3	3	2	False	82909	fragment	False	CHI0166_000000003544	0.9893129770992366		0	0	False	False	1.0	0					non-mobilizable	no_good_hit	976.0	85.45100000000001	46.0	0.001187312646348524	NZ_LT635838.1	CFB group bacteria	Mediterranea massiliensis strain Marseille-P2645T, whole genome shotgun sequence	True	False
CHI0108_000000004107	1965	0.9982622932427424	4	3	3	3	2	False	82909	fragment	False	CHI0166_000000003544	0.9561195445920303		0	0	False	False	0.9984732866287231	0					non-mobilizable	no_good_hit	977.0	85.46600000000001	49.0	0.001187312646348524	NZ_LT635838.1	CFB group bacteria	Mediterranea massiliensis strain Marseille-P2645T, whole genome shotgun sequence	True	False
AST0002_000000008877	3930	0.9982610000092588	6	1	1	1	1	False	132126	maximal	True	AST0002_000000008877	1.0		1	1	False	False	1.0	0					non-mobilizable	no_good_hit	1780.0	94.382	58.0	0.14963411556901338	MK232384.1	viruses	Uncultured human fecal virus clone B.wexlerae_B10.V01.M07_6-proph-CL25_c1 sequence	True	False
FIJ0085_000000000991	20237	0.9982609307713448	22	14	9	14	6	True	64263	fragment	False	FIJ0085_000000000991	0.9847804777382243		0	0	False	False	1.0	0					non-mobilizable	no_good_hit	29.0	100.0	0.0	5.214374092605794e-06	NC_009937.1	a-proteobacteria	Azorhizobium caulinodans ORS 571, complete genome	True	True
SPA0136_000000008426	4503	0.998260462363819	7	4	3	4	3	False	107930	maximal	True	SPA0136_000000008426	1.0		2	2	False	False	1.0	0					non-mobilizable	no_good_hit	49.0	87.755	1.0	0.0010897203051216855	NZ_MQNM01000027.1	firmicutes	Megasphaera cerevisiae strain NSB1 NODE_27_length_44048_cov_31.4415, whole genome shotgun sequence	True	False
ISR0045_000000002295	9884	0.9982596588012048	10	5	3	5	3	False	39557	maximal	True	ISR0045_000000002295	1.0	PS135|PS136	1	1	True	True	1.0	29					non-mobilizable	no_good_hit								True	True
DEN0035_000000003786	7139	0.9982592061377802	8	6	4	5	2	True	73514	fragment	False	DEN0035_000000003786	1.0		0	0	False	False	1.0	0					non-mobilizable	no_good_hit	2237.0	91.104	69.0	0.00473445555888918	NZ_LT700192.1	CFB group bacteria	Parabacteroides massiliensis strain SN4, whole genome shotgun sequence	True	True
MAD0105_000000000614	24620	0.9982591942434788	24	20	5	9	20	True	113294	fragment	False	MAD0101_000000000331	0.7597212549806214		0	0	False	False	1.0	0			MPF_I		non-mobilizable	plasmid	24414.0	99.42200000000001	99.0	0.2820453573945493	CP049120.1	enterobacteria	Escherichia coli strain EC931 plasmid pEC931_2, complete sequence	False	True
MON0107_000000001025	23756	0.9982591942434788	23	20	5	9	20	True	113294	fragment	False	MAD0101_000000000331	0.7460300155640158		0	0	False	False	1.0	0			MPF_I		non-mobilizable	plasmid	23686.0	99.98700000000001	99.0	0.2745195762535061	CP057998.1	enterobacteria	Escherichia coli strain RHB06-C03 plasmid pRHB06-C03_3, complete sequence	False	True
ISR0833_000000003139	2392	0.9982585729943088	2	1	1	1	1	False	20990	fragment	False	ISR0833_000000003139	1.0		0	0	False	False	1.0	0					non-mobilizable	no_good_hit								True	False
DEN0093_000000008351	3817	0.9982574615210088	6	3	3	2	3	True	120807	fragment	False	DEN0093_000000008351	0.9605056608371655		0	0	False	False	0.9994760155677795	0					non-mobilizable	no_good_hit	2937.0	88.62799999999999	77.0	0.0009525957665877116	NZ_CP007034.1	CFB group bacteria	Barnesiella viscericola DSM 18177, complete genome	True	True
SPA0115_000000007121	3583	0.9982574615210088	3	3	3	2	3	True	120807	fragment	False	DEN0093_000000008351	0.6272775991425509		0	0	False	False	1.0	0					non-mobilizable	no_good_hit	2581.0	86.01299999999999	72.0	0.0009562763430745324	NZ_KE386488.1	CFB group bacteria	Rikenella microfusus DSM 15922 RikmiDRAFT_RMD.2, whole genome shotgun sequence	True	True
ISR0045_000000000315	39029	0.9982574086771306	36	20	14	13	12	True	109044	fragment	False	ISR0045_000000000315	0.9904027468970757		0	0	False	False	0.9999231100082397	0					non-mobilizable	no_good_hit	295.0	79.322	1.0	0.0001265658215456356	CP022124.1	fusobacteria	Fusobacterium nucleatum subsp. animalis strain ChDC F332, complete genome	True	True
ISR0204_000000003194	3092	0.9982569494519672	5	5	2	4	2	True	130268	backbone	False	FIJ0135_000000009121	0.05169388141275899	PS1090	0	0	True	True	1.0	69					non-mobilizable	no_good_hit	1082.0	86.137	85.0	0.36014686248331107	NZ_SDPW01000002.1	actinobacteria	Senegalimassilia faecalis strain KGMB04484 KGMB04484_contig00002, whole genome shotgun sequence	True	True
CAN0010_000000001670	8489	0.9982550906271096	8	6	2	2	5	False	132262	maximal	True	CAN0010_000000001670	1.0	PS1072|PS1075|PS1077|PS1081|PS1083|PS1150|PS1152|PS1153|PS832|PS833|PS837|PS838|PS839|PS840|PS974|PS975|PS976	11	5	False	True	1.0	0	rep_cluster_475				non-mobilizable	no_good_hit	5143.0	95.8	79.0	0.7855499309710078	NZ_CYYV01000030.1	firmicutes	Fusicatenibacter saccharivorans strain 2789STDY5608849, whole genome shotgun sequence	True	True
ENG0125_000000000430	33209	0.998255049643359	29	10	5	9	3	True	67488	fragment	False	ENG0125_000000000430	1.0		0	0	False	False	1.0	0					non-mobilizable	no_good_hit	55.0	87.273	0.0	0.0001767883450646587	NZ_MJBR01000001.1	CFB group bacteria	Salegentibacter salarius strain KCTC 12974 scaffold1, whole genome shotgun sequence	True	True
MON0027_000000000439	30019	0.998255049643359	24	10	5	9	3	True	67487	fragment	False	MON0027_000000000439	1.0		0	0	False	False	0.9999666810035706	0					non-mobilizable	no_good_hit	55.0	87.273	0.0	0.0001767883450646587	NZ_MJBR01000001.1	CFB group bacteria	Salegentibacter salarius strain KCTC 12974 scaffold1, whole genome shotgun sequence	True	True
FIJ0019_000000000113	26649	0.998251767595678	31	28	9	12	26	False	98217	maximal	True	FIJ0019_000000000113	1.0		2	1	False	False	0.9998123645782471	0		MOBP	MPF_I	MOBP	conjugative	other	5677.0	97.446	95.0	0.07343200165597184	MK878524.1	enterobacteria	Escherichia coli 0315J contig 0315J-ColB-ColM genomic sequence	False	True
ISR0199_000000003859	6658	0.9982507056194266	6	4	4	4	3	False	29021	fragment	False	ISR0199_000000003859	1.0		0	0	False	False	0.999699592590332	0					non-mobilizable	no_good_hit	45.0	93.333	1.0	9.0084556640665e-06	CP014943.1	g-proteobacteria	Colwellia sp. PAMC 21821, complete genome	True	False
ISR0108_000000001497	14243	0.9982496984238834	19	10	8	8	9	True	32821	maximal	True	ISR0108_000000001497	1.0		6	1	False	False	1.0	0					non-mobilizable	no_good_hit	750.0	92.53299999999999	5.0	0.00021103400746818078	NZ_CP027002.1	firmicutes	[Ruminococcus] gnavus ATCC 29149 chromosome, complete genome	True	True
USA0050_01_000000000252	35600	0.9982495623720612	38	20	8	18	6	True	21027	fragment	False	USA0050_01_000000000252	0.9898261678980554		0	0	False	False	1.0	0		MOBP			mobilizable	plasmid	35609.0	99.419	100.0	0.30474299505331803	CP041396.1	CFB group bacteria	Bacteroides ovatus strain 3725 D1 iv plasmid unnamed1, complete sequence	False	True
SPA0001_000000012637	2704	0.998248687764924	4	3	3	1	2	False	96503	fragment	False	SPA0001_000000012637	1.0		0	0	False	False	0.9996301531791687	0					non-mobilizable	no_good_hit	737.0	96.20100000000001	58.0	0.011866182990729545	CP021620.1	other sequences	Unidentified plasmid plasmid FA1-2_000250F, complete sequence	True	False
MON0007_000000007001	6562	0.9982477552502184	7	6	3	5	4	False	67461	fragment	False	MON0007_000000007001	1.0		0	0	False	False	0.9996952414512634	0					non-mobilizable	no_good_hit								True	False
MON0049_000000002628	6835	0.9982460457990541	13	3	2	3	2	False	65972	fragment	False	MON0049_000000002628	1.0		0	0	False	False	0.9868324995040894	0					non-mobilizable	no_good_hit	72.0	91.667	1.0	0.00022695452598469495	NZ_CABJDZ010000006.1	firmicutes	Blautia obeum isolate MGYG-HGUT-00212, whole genome shotgun sequence	True	False
SPA0093_000000010150	3981	0.9982451232924116	5	5	5	3	2	True	84991	fragment	False	SPA0093_000000010150	1.0		0	0	False	False	1.0	0					non-mobilizable	other	2891.0	98.478	94.0	0.000544030400923477	CP011531.1	CFB group bacteria	Bacteroides dorei CL03T12C01, complete genome	False	True
MAD0036_000000001981	9990	0.9982450899160702	12	6	5	5	5	False	103462	maximal	False	MAD0015_000000000943	0.6399138991389913		0	0	False	False	0.9998999238014221	0					non-mobilizable	no_good_hit	3802.0	91.45200000000001	56.0	0.15090117092275107	CP021610.1	other sequences	Unidentified plasmid plasmid FAKO02_3061, complete sequence	True	False
ISR0821_000000000508	30883	0.998244594167912	34	32	6	11	30	True	80379	fragment	False	ISR0821_000000000508	1.0		0	0	False	False	0.999967634677887	0			MPF_I		non-mobilizable	other	14196.0	94.414	97.0	0.09290409772610972	MK878517.1	enterobacteria	Escherichia coli 0638J contig 0638J-ColB-ColM genomic sequence	False	True
DEN0077_000000003679	2931	0.9982442941178428	4	2	2	2	2	False	101853	fragment	False	DEN0077_000000003679	1.0		0	0	False	False	1.0	0					non-mobilizable	no_good_hit	1383.0	96.67399999999999	82.0	0.0029406820594988074	NZ_LT700192.1	CFB group bacteria	Parabacteroides massiliensis strain SN4, whole genome shotgun sequence	True	False
AUS0008_000000009399	2535	0.9982442941178428	3	2	2	2	2	False	101852	fragment	False	AUS0008_000000009399	1.0		0	0	False	False	1.0	0					non-mobilizable	no_good_hit	1052.0	96.67299999999999	82.0	0.0022363652999516977	NZ_LT700192.1	CFB group bacteria	Parabacteroides massiliensis strain SN4, whole genome shotgun sequence	True	False
FIJ0030_000000006554	4428	0.9982436372271052	3	3	2	3	3	True	90286	fragment	False	FIJ0030_000000006554	1.0		0	0	False	False	1.0	0	IncFIB				non-mobilizable	plasmid	2834.0	99.4	94.0	0.02475446506588375	CP041645.1	enterobacteria	Klebsiella pneumoniae strain NKU_Kleb8A7 plasmid pKleb8A7, complete sequence	False	True
AST0058_000000005771	2629	0.9982420301481684	4	3	2	3	2	False	113099	fragment	False	AST0058_000000005771	1.0		0	0	False	False	1.0	0					non-mobilizable	no_good_hit	153.0	80.392	6.0	6.923209525592876e-05	CP016753.1	fusobacteria	Leptotrichia sp. oral taxon 498 strain F0590, complete genome	True	False
CHI0178_000000004739	2191	0.9982415244831878	2	1	1	1	1	False	77639	maximal	True	CHI0178_000000004739	1.0		4	1	False	False	1.0	0					non-mobilizable	no_good_hit								True	False
FIJ0113_000000002368	9421	0.9982409275201088	7	7	5	5	7	True	90296	fragment	False	FIJ0113_000000002368	1.0		0	0	False	False	1.0	0	IncFIB				non-mobilizable	plasmid	9363.0	96.58200000000001	100.0	0.06152054632297793	CP029598.1	enterobacteria	Klebsiella quasipneumoniae subsp. similipneumoniae strain ATCC 700603 plasmid pDA33145-152, complete sequence	False	True
USA0015_01_000000012797	2615	0.9982404280330728	5	2	2	2	2	False	96420	fragment	False	USA0015_01_000000012797	0.9754527162977867		0	0	False	False	1.0	0					non-mobilizable	other	2619.0	95.304	100.0	0.02606578317100431	NZ_SPGG01000016.1	CFB group bacteria	Parabacteroides merdae strain 1001175st1_A1 NODE_16_length_100208_cov_48.2665, whole genome shotgun sequence	False	False
ISR0193_000000002892	8667	0.9982391645298728	3	2	1	2	1	False	124347	fragment	False	AST0024_000000003183	0.9692368929830547		0	0	False	False	1.0	0					non-mobilizable	no_good_hit	6107.0	76.584	69.0	0.01046358400847824	NZ_QEKJ01000001.1	firmicutes	Agathobaculum butyriciproducens strain DSM 100391 Ga0215719_101, whole genome shotgun sequence	True	False
USA0034_01_000000007196	7919	0.9982390979864596	15	4	1	4	2	False	118009	fragment	False	USA0034_01_000000007196	1.0		0	0	False	False	0.9987372159957886	0					non-mobilizable	virus	4605.0	96.374	93.0	0.38682816048448143	MK232384.1	viruses	Uncultured human fecal virus clone B.wexlerae_B10.V01.M07_6-proph-CL25_c1 sequence	False	False
CHI0161_000000000949	11336	0.9982385817968028	19	10	7	5	6	False	123888	fragment	False	SPA0082_000000000937	0.8416647971814413		0	0	False	False	1.0	0					non-mobilizable	plasmid	11337.0	99.98200000000001	100.0	0.11532162076928555	CP021638.1	other sequences	Unidentified plasmid plasmid apr34_000136F, complete sequence	False	True
CHI0090_000000000932	11336	0.9982385817968028	19	10	7	5	6	False	123888	fragment	False	SPA0082_000000000937	0.8416119032475132		0	0	False	False	1.0	0					non-mobilizable	plasmid	11337.0	99.98200000000001	100.0	0.11532162076928555	CP021638.1	other sequences	Unidentified plasmid plasmid apr34_000136F, complete sequence	False	True
CHI0136_000000001220	11336	0.9982385817968028	19	10	7	5	6	False	123888	fragment	False	SPA0082_000000000937	0.8416880790969117		0	0	False	False	1.0	0					non-mobilizable	other	11337.0	99.991	100.0	0.11312470062270477	NZ_SPGG01000016.1	CFB group bacteria	Parabacteroides merdae strain 1001175st1_A1 NODE_16_length_100208_cov_48.2665, whole genome shotgun sequence	False	False
ENG0195_000000001883	9773	0.9982374258981344	10	4	3	4	4	False	54489	maximal	True	ENG0195_000000001883	1.0		1	1	False	False	0.9995906949043274	0					non-mobilizable	no_good_hit	1042.0	94.914	11.0	0.00026612361724040066	NZ_LT670820.1	CFB group bacteria	Bacteroides togonis strain Marseille-P3166T, whole genome shotgun sequence	True	False
SPA0023_000000002663	7416	0.998236634536964	5	2	2	2	2	False	115460	maximal	False	ISR0100_000000001204	0.9559139784946237		0	0	False	True	0.9981122016906738	0					non-mobilizable	no_good_hit	63.0	96.825	1.0	0.01058743169398907	NZ_SPFY01000045.1	actinobacteria	Collinsella aerofaciens strain 1001271st1_C3 NODE_45_length_5856_cov_22.9774, whole genome shotgun sequence	True	True
CHI0165_000000006229	2602	0.9982335817554704	5	2	1	2	1	False	93866	fragment	False	CHI0165_000000006229	1.0		0	0	False	False	0.9996156692504883	0					non-mobilizable	no_good_hit								True	False
MAD0038_000000006172	2247	0.9982335817554704	4	2	1	2	1	False	18549	fragment	False	MAD0038_000000006172	0.944187123668365		0	0	False	False	1.0	0					non-mobilizable	no_good_hit								True	False
ENG0159_000000001877	11017	0.9982333523599426	13	9	6	9	5	False	56559	maximal	True	ENG0159_000000001877	1.0		1	1	False	False	1.0	0					non-mobilizable	no_good_hit	7382.0	96.11200000000001	73.0	0.11888754534461911	CP021620.1	other sequences	Unidentified plasmid plasmid FA1-2_000250F, complete sequence	True	False
MAD0102_000000003577	4445	0.9982322171487328	4	3	2	3	2	False	15030	maximal	True	MAD0102_000000003577	1.0		2	1	False	False	1.0	0					non-mobilizable	chromosome	1789.0	99.10600000000001	99.0	0.0003454033585590662	CP057302.1	enterobacteria	Escherichia coli strain RHB30-C09 chromosome, complete genome	False	False
FIJ0158_000000001664	10589	0.998232059355665	14	4	3	3	4	False	39445	maximal	True	FIJ0158_000000001664	1.0		1	1	False	False	1.0	0					non-mobilizable	no_good_hit	637.0	84.301	15.0	0.010934675504200192	MK415407.1	viruses	Phage FAKO27_000271F, complete genome	True	False
ISR0011_000000002707	8815	0.9982317231340944	12	9	6	9	5	True	132453	backbone	False	ISR0344_000000002663	0.9811073812878912	PS1162	0	0	False	True	1.0	0					non-mobilizable	no_good_hit	234.0	92.735	3.0	0.04411485073207834	CP021637.1	other sequences	Unidentified plasmid plasmid apr34_001180F, complete sequence	True	True
ISR0190_000000002697	8795	0.9982317231340944	12	9	6	9	5	True	132453	backbone	False	ISR0344_000000002663	0.976873977818372	PS1162	0	0	False	True	0.9995452165603638	0					non-mobilizable	no_good_hit	234.0	92.735	3.0	0.04411485073207834	CP021637.1	other sequences	Unidentified plasmid plasmid apr34_001180F, complete sequence	True	True
ISR0279_000000001744	8795	0.9982317231340944	12	9	6	9	5	True	132453	backbone	False	ISR0344_000000002663	0.9768674119868237	PS1162	0	0	False	True	1.0	0					non-mobilizable	no_good_hit	234.0	92.735	3.0	0.04411485073207834	CP021637.1	other sequences	Unidentified plasmid plasmid apr34_001180F, complete sequence	True	True
ISR0254_000000000675	8162	0.9982317231340944	12	9	6	9	5	True	132453	backbone	False	ISR0344_000000002663	0.6229444530255818	PS1162	0	0	False	True	0.9995099306106567	0					non-mobilizable	no_good_hit	113.0	91.15	1.0	3.0012824398749844e-05	FP929043.1	firmicutes	Eubacterium rectale M104/1 draft genome	True	True
ISR0022_000000008918	2836	0.9982293929209765	4	3	3	2	2	False	100514	fragment	False	ETH0003_000000010764	0.1604187142596731		0	0	False	False	0.9996473789215088	0					non-mobilizable	no_good_hit	1593.0	79.28399999999999	58.0	0.00042094267150279466	CP042464.1	CFB group bacteria	Prevotella copri strain YF2 chromosome	True	False
FIJ0058_000000023247	1759	0.9982291462248226	4	3	3	2	1	False	83700	fragment	False	FIJ0018_000000013531	0.7896161130332174		0	0	False	False	0.9994314908981323	0					non-mobilizable	other	1583.0	97.473	96.0	0.0038573793715543873	NZ_LT635860.1	b-proteobacteria	Duodenibacillus massiliensis strain Marseille-P2968T, whole genome shotgun sequence	False	False
FIJ0142_000000020367	1754	0.9982291462248226	4	3	3	2	1	False	83700	fragment	False	FIJ0018_000000013531	0.7894201120758261		0	0	False	False	1.0	0					non-mobilizable	other	1578.0	97.465	96.0	0.0038451879070425213	NZ_LT635860.1	b-proteobacteria	Duodenibacillus massiliensis strain Marseille-P2968T, whole genome shotgun sequence	False	False
ISR0131_000000000086	58909	0.9982287224971385	42	26	19	23	16	True	130794	maximal	True	ISR0131_000000000086	0.962641123934015		1	1	True	True	1.0	18					non-mobilizable	no_good_hit	541.0	99.815	1.0	0.9981481481481481	KU544993.1	bacteria	Uncultured bacterium clone AX_01B_000_Contig_4 genomic sequence	True	True
SPA0044_000000002363	9842	0.9982284226760828	16	11	6	7	7	True	124079	fragment	False	ENG0153_000000002388	0.9742915255719211		0	0	False	False	1.0	0					non-mobilizable	other	7239.0	97.12700000000001	99.0	0.0020329852846038884	AP018533.1	firmicutes	Clostridiales bacterium CCNA10 DNA, complete genome	False	True
FIJ0036_000000010500	3579	0.9982267745545408	4	3	3	3	2	True	47977	fragment	False	FIJ0036_000000010500	1.0		0	0	False	False	0.9994412064552307	0					non-mobilizable	no_good_hit								True	True
ISR0775_000000002593	6346	0.9982267664666384	11	6	6	5	4	False	107017	fragment	False	ISR0047_000000004284	0.9202068928789747		0	0	False	False	1.0	0					non-mobilizable	plasmid	5769.0	99.411	97.0	0.05867811473158425	CP021638.1	other sequences	Unidentified plasmid plasmid apr34_000136F, complete sequence	False	True
AST0061_000000000301	35266	0.998226288339899	34	16	12	16	10	True	129759	maximal	True	AST0061_000000000301	1.0	PS1061	1	1	False	True	1.0	0					non-mobilizable	no_good_hit	1603.0	99.56299999999999	10.0	0.00654117839206239	NZ_CYYV01000006.1	firmicutes	Fusicatenibacter saccharivorans strain 2789STDY5608849, whole genome shotgun sequence	True	True
MAD0105_000000009876	3379	0.998225638274574	5	3	1	3	2	False	14847	maximal	True	MAD0105_000000009876	1.0		1	1	False	False	0.9970405697822571	0					non-mobilizable	no_good_hit	2727.0	89.84200000000001	80.0	0.0005584319065986307	CP026226.1	g-proteobacteria	Aeromonas sp. ASNIH7 chromosome, complete genome	True	False
FIJ0005_000000004194	6266	0.9982246557369384	6	5	5	4	4	False	51921	maximal	True	FIJ0005_000000004194	0.9999193678438961		5	2	False	False	1.0	0					non-mobilizable	no_good_hit	92.0	98.913	3.0	0.00022188465411596034	NZ_LT635860.1	b-proteobacteria	Duodenibacillus massiliensis strain Marseille-P2968T, whole genome shotgun sequence	True	False
USA0065_01_000000003597	3101	0.998224219223378	4	2	1	2	1	False	845	maximal	True	USA0065_01_000000003597	1.0		1	1	False	False	1.0	0					non-mobilizable	no_good_hit								True	False
ENG0008_000000012913	1950	0.9982229429916292	3	2	2	2	2	False	67428	maximal	True	ENG0008_000000012913	1.0		3	2	False	False	0.9994871616363525	0					non-mobilizable	no_good_hit	1316.0	98.78399999999999	67.0	0.1892944741018612	HG796795.1	bacteria	Uncultured bacterium plasmid pRGF00040	True	False
ISR0230_000000001189	14097	0.9982213898970328	13	8	5	7	7	True	27556	maximal	True	ISR0230_000000001189	1.0		1	1	False	False	0.9999290704727173	0					non-mobilizable	no_good_hit	111.0	87.387	1.0	0.011686325906509393	NZ_FNVS01000028.1	CFB group bacteria	Parabacteroides chinchillae strain DSM 29073, whole genome shotgun sequence	True	True
ISR0106_000000001010	16965	0.9982205264610788	22	14	3	3	12	False	132334	maximal	True	ISR0106_000000001010	1.0	PS1157	5	3	False	True	0.9999410510063171	0					non-mobilizable	no_good_hit	1299.0	91.686	26.0	0.11930245432736668	NZ_CBYM010000071.1	firmicutes	Clostridium saudiense strain JCC, whole genome shotgun sequence	True	True
ENG0193_000000002382	8071	0.9982197752111064	7	7	5	5	6	True	127285	maximal	True	ENG0193_000000002382	1.0	PS1001|PS755|PS756|PS757|PS758|PS996|PS997	0	0	False	True	0.999876081943512	0	rep_cluster_1152,rep_cluster_1320	MOBQ			mobilizable	no_good_hit	2498.0	99.76	57.0	0.5098039215686274	GU256055.1	high GC Gram+	Bifidobacterium longum strain M62 plasmid pSP02, complete sequence	True	True
TAN0008_000000004484	3446	0.9982190023731712	5	4	3	3	4	False	89268	maximal	True	TAN0008_000000004484	1.0		0	0	False	False	1.0	0					non-mobilizable	plasmid	2626.0	99.962	100.0	0.03842269354059632	CP026764.1	enterobacteria	Shigella flexneri strain 04-3145 plasmid unnamed, complete sequence	False	True
ISR0050_000000001373	12587	0.9982178848756575	15	8	7	7	3	True	35938	maximal	True	ISR0050_000000001373	1.0		1	1	False	False	1.0	0					non-mobilizable	no_good_hit	366.0	91.53	3.0	0.11842959117456198	NZ_VZBY01000070.1	CFB group bacteria	Prevotella copri strain BVe41210 NODE_61_length_3082_cov_121.624_ID_121, whole genome shotgun sequence	True	True
MON0009_000000032944	1216	0.9982173584240571	2	2	2	2	2	False	57007	fragment	False	ENG0152_000000019701	0.9628056064724101		0	0	False	False	0.9407894611358643	0					non-mobilizable	no_good_hit	313.0	87.859	26.0	8.322820881424077e-05	CP042464.1	CFB group bacteria	Prevotella copri strain YF2 chromosome	True	False
ISR0167_000000000767	24331	0.9982164715611364	30	15	10	13	11	True	127212	maximal	True	ISR0167_000000000767	1.0		1	1	False	False	1.0	0					non-mobilizable	no_good_hit	6031.0	94.24600000000001	60.0	0.2390600647404388	CP021610.1	other sequences	Unidentified plasmid plasmid FAKO02_3061, complete sequence	True	True
MAD0054_000000000618	14382	0.9982161350372726	26	7	4	5	5	False	17194	maximal	True	MAD0054_000000000618	1.0		1	1	False	False	1.0	0					non-mobilizable	no_good_hit	1334.0	89.43	44.0	0.023588416687342715	MK415407.1	viruses	Phage FAKO27_000271F, complete genome	True	False
ISR0854_000000006157	1518	0.9982150960110582	3	2	1	2	1	False	20501	fragment	False	ISR0854_000000006157	1.0		0	0	False	False	1.0	0					non-mobilizable	no_good_hit	418.0	72.249	27.0	0.00010337579990569858	CP060636.1	firmicutes	Eubacterium sp. NSJ-61 chromosome, complete genome	True	False
ISR0009_000000022740	1487	0.9982150960110582	2	2	1	2	1	False	38347	fragment	False	ISR0009_000000022740	1.0		0	0	False	False	0.9899125695228577	0					non-mobilizable	no_good_hit	90.0	92.22200000000001	6.0	3.193459794341189e-05	NZ_AKCB01000001.1	firmicutes	Coprobacillus cateniformis strain D6 cont1.1, whole genome shotgun sequence	True	False
ENG0169_000000004183	5068	0.9982147382104346	7	6	5	4	3	False	70167	fragment	False	ENG0169_000000004183	1.0		0	0	False	False	1.0	0					non-mobilizable	no_good_hit								True	False
SPA0095_000000005534	3719	0.9982141276586844	5	1	1	1	1	False	5219	fragment	False	SPA0095_000000005534	1.0		0	0	False	False	1.0	0					non-mobilizable	no_good_hit	666.0	90.691	18.0	0.010721483272873842	CP021620.1	other sequences	Unidentified plasmid plasmid FA1-2_000250F, complete sequence	True	False
FIJ0016_000000007305	2454	0.9982137898786284	3	2	1	1	2	False	50233	fragment	False	FIJ0016_000000007305	1.0		0	0	False	False	1.0	0					non-mobilizable	chromosome	2481.0	98.34700000000001	100.0	0.0010294480249126421	CP021391.1	high GC Gram+	Bifidobacterium breve strain NRBB50 chromosome, complete genome	False	False
FIJ0159_000000022139	1178	0.9982127108877561	3	2	2	1	1	False	39364	maximal	True	FIJ0159_000000022139	1.0		1	1	False	False	1.0	0					non-mobilizable	no_good_hit	223.0	86.99600000000001	19.0	0.0010924218843529271	NZ_VZBY01000052.1	CFB group bacteria	Prevotella copri strain BVe41210 NODE_5_length_200473_cov_25.6797_ID_9, whole genome shotgun sequence	True	False
CAN0013_000000020958	1130	0.9982125787308898	2	1	1	1	1	False	93772	fragment	False	CAN0013_000000020958	1.0		0	0	False	False	0.9955752491950989	0					non-mobilizable	no_good_hit	567.0	79.365	50.0	0.00016955471859036485	AP018532.1	firmicutes	Oscillibacter sp. PEA192 DNA, complete genome	True	False
MAD0086_000000003235	2542	0.9982119062460214	5	1	1	1	1	False	30857	fragment	False	MAD0086_000000003235	1.0		0	0	False	False	0.9575137495994568	0					non-mobilizable	no_good_hit	89.0	94.382	4.0	0.0005054188946259038	NZ_QSOD01000007.1	firmicutes	Ruminococcus bromii strain TM10-21 TM10-21.Scaf7, whole genome shotgun sequence	True	False
ENG0035_000000007608	2898	0.9982116763835066	5	2	2	2	2	False	65413	fragment	False	ENG0035_000000007608	1.0		0	0	False	False	1.0	0					non-mobilizable	no_good_hit	668.0	95.359	49.0	0.011803069506964874	MK415407.1	viruses	Phage FAKO27_000271F, complete genome	True	False
ISR0093_000000022280	1189	0.9982110408737734	2	1	1	1	1	False	33489	fragment	False	ISR0093_000000022280	1.0		0	0	False	False	0.9831791520118713	0					non-mobilizable	no_good_hit								True	False
MON0106_000000002386	11989	0.9982098264888906	16	7	6	5	5	False	20242	fragment	False	MON0106_000000002386	1.0		0	0	False	False	1.0	0					non-mobilizable	no_good_hit	79.0	94.93700000000001	1.0	2.1920493806898435e-05	AP018533.1	firmicutes	Clostridiales bacterium CCNA10 DNA, complete genome	True	False
SPA0146_000000001810	11154	0.9982094214670574	10	7	6	6	6	True	86794	maximal	True	SPA0146_000000001810	1.0		1	1	False	False	1.0	0					non-mobilizable	no_good_hit	4098.0	94.119	56.0	0.06906805433533825	NZ_WNCH01000018.1	b-proteobacteria	Parasutterella excrementihominis strain BIOML-A6 scaffold18_size58568, whole genome shotgun sequence	True	True
DEN0052_000000004085	7607	0.9982092930777822	6	3	3	3	3	True	72363	maximal	True	DEN0052_000000004085	1.0		1	1	False	False	0.9998685717582703	0					non-mobilizable	no_good_hit	6656.0	96.635	87.0	0.15953615672716795	NZ_QIBZ01000018.1	actinobacteria	Slackia isoflavoniconvertens strain DSM 22006 DSM22006T_contig_018, whole genome shotgun sequence	True	True
CHI0162_000000002102	11035	0.998208412506188	19	9	7	5	5	False	123888	fragment	False	SPA0082_000000000937	0.7924584175557569		0	0	False	False	1.0	0					non-mobilizable	plasmid	8701.0	98.98899999999999	97.0	0.08846478601003062	CP021638.1	other sequences	Unidentified plasmid plasmid apr34_000136F, complete sequence	False	True
MAD0101_000000003752	6405	0.9982079211558332	7	7	6	5	6	False	82214	fragment	False	MAD0036_000000003131	0.9405185923920787		0	0	False	False	1.0	0					non-mobilizable	virus	6405.0	98.454	100.0	0.17881275478863015	NC_026014.1	viruses	Enterobacteria phage P88, complete genome	False	False
ISR0396_000000019795	1176	0.9982076494177592	2	1	1	1	1	False	61338	fragment	False	SPA0130_000000027162	0.82343237039673		0	0	False	False	0.9991496801376343	0					non-mobilizable	plasmid	685.0	95.47399999999999	91.0	0.010407157202848275	CP021623.1	other sequences	Unidentified plasmid plasmid ES_ALL_5058, complete sequence	False	True
ISR0079_000000004375	6457	0.9982074955716026	11	3	1	3	1	False	118022	maximal	True	ISR0079_000000004375	1.0		0	0	False	False	1.0	0					non-mobilizable	no_good_hit	3760.0	99.28200000000001	58.0	0.31617461519051226	MK232384.1	viruses	Uncultured human fecal virus clone B.wexlerae_B10.V01.M07_6-proph-CL25_c1 sequence	True	False
CHI0012_000000000463	14283	0.99820590261525	24	8	7	6	6	False	123920	maximal	True	CHI0012_000000000463	1.0		17	7	False	False	1.0	0					non-mobilizable	no_good_hit	5701.0	98.456	64.0	0.05794565560178638	CP021638.1	other sequences	Unidentified plasmid plasmid apr34_000136F, complete sequence	True	False
USA0012_01_000000000166	38691	0.9982058473526826	45	35	23	24	27	True	102536	maximal	True	USA0012_01_000000000166	0.9784375926802642		7	2	False	True	1.0	0			MPF_T		non-mobilizable	no_good_hit	6027.0	99.71799999999999	20.0	0.0011720869040392262	CP036550.1	CFB group bacteria	Bacteroides fragilis strain DCMOUH0042B chromosome, complete genome	True	True
FIJ0123_000000028666	1226	0.9982053572278828	3	3	0	3	3	False	103809	fragment	False	FIJ0123_000000028666	0.938666354935965		0	0	False	False	0.9991843104362488	0		MOBP			mobilizable	plasmid	1228.0	97.557	100.0	0.23069679849340866	LR792482.1	enterobacteria	Salmonella enterica subsp. enterica serovar Typhimurium isolate SV68791 genome assembly, plasmid: 46	False	True
ISR0387_000000014812	1624	0.9982047783763844	4	3	3	3	3	True	126015	maximal	True	ISR0387_000000014812	1.0		0	0	False	False	0.9661329984664917	0					non-mobilizable	other	1457.0	93.274	90.0	0.032697792449864135	NZ_QEKJ01000022.1	firmicutes	Agathobaculum butyriciproducens strain DSM 100391 Ga0215719_122, whole genome shotgun sequence	False	True
MON0014_000000009048	1828	0.9982042533651949	3	3	1	3	1	False	13452	maximal	True	MON0014_000000009048	1.0		1	1	False	False	0.9994529485702515	0					non-mobilizable	no_good_hit	655.0	93.588	36.0	0.0099202726553466	CP021623.1	other sequences	Unidentified plasmid plasmid ES_ALL_5058, complete sequence	True	False
DEN0078_000000005875	4551	0.9982041524805176	6	5	2	4	3	True	128827	maximal	True	DEN0078_000000005875	1.0	PS1035|PS1056|PS1057	1	1	False	True	0.999340832233429	0					non-mobilizable	no_good_hit	2106.0	86.37200000000001	50.0	0.6929238985313751	NZ_SDPW01000002.1	actinobacteria	Senegalimassilia faecalis strain KGMB04484 KGMB04484_contig00002, whole genome shotgun sequence	True	True
CHI0117_000000001157	13039	0.9982023285394042	12	7	4	7	4	True	89852	fragment	False	CHI0117_000000001157	1.0		0	0	False	False	1.0	0					non-mobilizable	no_good_hit	8058.0	98.647	70.0	0.06487200341431597	AP019725.1	CFB group bacteria	Bacteroides uniformis NBRC 113350 plasmid pBUN1 DNA, complete genome	True	True
SPA0102_000000017454	1916	0.9982019209845971	3	2	2	2	2	False	4904	fragment	False	SPA0102_000000017454	1.0		0	0	False	False	0.9984342455863953	0					non-mobilizable	no_good_hit	667.0	88.456	39.0	0.0003028605728443534	NZ_CP028341.1	high GC Gram+	Bifidobacterium adolescentis strain 1-11 chromosome, complete genome	True	False
ENG0052_000000000404	32386	0.9981980749446484	30	14	10	10	8	True	126549	fragment	False	ENG0052_000000000404	1.0		0	0	False	False	1.0	0					non-mobilizable	no_good_hit	957.0	69.801	3.0	0.008989906742909774	NZ_FRDE01000007.1	firmicutes	Butyricicoccus pullicaecorum isolate Butyricicoccus pullicaecorum_25.3(T), whole genome shotgun sequence	True	True
FIJ0095_000000010457	2577	0.9981968510399466	4	4	3	3	2	False	44686	fragment	False	FIJ0095_000000010457	1.0		0	0	False	False	0.998447835445404	0					non-mobilizable	no_good_hit	1032.0	96.99600000000001	44.0	0.002513879982346759	NZ_LT635860.1	b-proteobacteria	Duodenibacillus massiliensis strain Marseille-P2968T, whole genome shotgun sequence	True	False
USA0052_01_000000009860	1566	0.9981968304598714	4	3	2	3	1	False	122111	fragment	False	FIJ0103_000000012997	0.5742476287723818		0	0	False	False	1.0	0					non-mobilizable	other	1566.0	98.212	100.0	0.00044667168232824116	NZ_BFBT01000001.1	firmicutes	Lawsonibacter asaccharolyticus strain 3BBH22, whole genome shotgun sequence	False	False
DEN0082_000000010666	3612	0.9981965050119476	6	5	5	5	5	False	125080	fragment	False	ENG0060_000000005592	0.17997448235736074		0	0	False	False	1.0	0					non-mobilizable	no_good_hit	688.0	84.738	19.0	0.00020659626331808055	NZ_OESQ01000001.1	firmicutes	Lachnoclostridium edouardi strain Marseille-P3397, whole genome shotgun sequence	True	False
MON0003_000000002758	4355	0.9981962998911508	7	4	4	4	4	False	103457	fragment	False	MON0036_000000004240	0.690890299583147		0	0	False	False	0.9889782071113586	0					non-mobilizable	plasmid	4150.0	93.928	96.0	0.1652080086320585	CP021610.1	other sequences	Unidentified plasmid plasmid FAKO02_3061, complete sequence	False	True
ISR0170_000000036947	1278	0.998194469185288	2	1	1	1	1	False	30033	fragment	False	ISR0170_000000036947	1.0		0	0	False	False	0.9976525902748108	0					non-mobilizable	no_good_hit								True	False
DEN0078_000000010056	2935	0.99819405094264	3	2	2	2	2	False	69803	fragment	False	DEN0078_000000010056	1.0		0	0	False	False	1.0	0					non-mobilizable	no_good_hit	1697.0	85.681	76.0	0.037930337532843764	NZ_QEKJ01000022.1	firmicutes	Agathobaculum butyriciproducens strain DSM 100391 Ga0215719_122, whole genome shotgun sequence	True	False
ISR0194_000000002626	7707	0.9981937151934104	8	6	2	3	4	False	130188	fragment	False	ISR0194_000000002626	1.0		0	0	False	True	0.9996107220649719	0	rep_cluster_475				non-mobilizable	no_good_hit	2510.0	97.012	59.0	0.43498613037447986	NZ_FNWC01000003.1	firmicutes	Coprococcus phoceensis strain Marseille-P3062T, whole genome shotgun sequence	True	True
CAN0006_000000013196	3419	0.998193390388165	4	3	3	2	3	False	115411	fragment	False	CAN0006_000000013196	1.0		0	0	False	False	0.9894706010818481	0					non-mobilizable	chromosome	3347.0	95.60799999999999	98.0	0.0013779652403532138	CP048433.1	actinobacteria	Collinsella aerofaciens ATCC 25986 strain JCM 10188 chromosome, complete genome	False	False
BAN0013_000000000019	7465	0.9981933731140332	12	10	3	6	8	True	98750	maximal	True	BAN0013_000000000019	1.0		1	1	False	False	0.9945077300071716	0	IncX1				non-mobilizable	plasmid	7016.0	99.18799999999999	94.0	0.2592400946185689	CP035774.1	enterobacteria	Klebsiella pneumoniae strain R46 plasmid pR46-27, complete sequence	False	True
USA0026_01_000000008874	3789	0.9981930576657386	7	5	5	4	3	False	102587	fragment	False	USA0026_01_000000008874	1.0		0	0	False	False	0.9997360706329346	0					non-mobilizable	no_good_hit	45.0	93.333	1.0	1.1199630615819325e-05	CP046444.1	bacteria	Granulicella sp. 5B5 chromosome, complete genome	True	False
ISR0375_000000000982	11900	0.998191818752966	12	9	8	7	5	True	43012	maximal	False	ISR0171_000000001750	0.9431181349473213		0	0	False	True	0.9980672001838684	0					non-mobilizable	no_good_hit	93.0	98.925	1.0	0.0056087301103456685	NZ_CYZO01000044.1	firmicutes	[Ruminococcus] torques strain 2789STDY5834841, whole genome shotgun sequence	True	True
MAD0060_000000003719	4006	0.99819175204099	5	3	2	3	1	False	18555	maximal	True	MAD0060_000000003719	1.0		1	1	False	False	1.0	0					non-mobilizable	no_good_hit	939.0	95.84700000000001	23.0	0.016387135137025832	NZ_CABIWU010000011.1	firmicutes	Catenibacterium mitsuokai isolate MGYG-HGUT-00026, whole genome shotgun sequence	True	False
MAD0041_000000022771	1593	0.9981904955332648	3	3	3	2	3	True	18234	maximal	True	MAD0041_000000022771	1.0		1	1	False	False	1.0	0					non-mobilizable	no_good_hit								True	True
FIJ0062_000000010813	2671	0.998189897675594	7	1	1	1	1	False	45723	maximal	True	FIJ0062_000000010813	1.0		1	1	False	False	1.0	0					non-mobilizable	no_good_hit	738.0	93.902	48.0	0.013025910041470244	MK415407.1	viruses	Phage FAKO27_000271F, complete genome	True	False
MAD0041_000000021100	1695	0.998189897675594	3	1	1	1	1	False	18238	fragment	False	MAD0041_000000021100	1.0		0	0	False	False	0.9976401329040527	0					non-mobilizable	no_good_hit	196.0	91.837	21.0	0.0034558536844716973	MK415407.1	viruses	Phage FAKO27_000271F, complete genome	True	False
ENG0194_000000017430	1519	0.998189897675594	2	1	1	1	1	False	54515	maximal	True	ENG0194_000000017430	1.0		1	1	False	False	1.0	0					non-mobilizable	no_good_hit	46.0	100.0	3.0	0.0007975046964165455	MK415407.1	viruses	Phage FAKO27_000271F, complete genome	True	False
MON0041_000000003471	9092	0.9981895751610051	9	6	5	6	3	False	11918	maximal	True	MON0041_000000003471	1.0		1	1	False	False	1.0	0					non-mobilizable	no_good_hit	32.0	96.875	0.0	0.0003675075872534143	NZ_CAPF01000061.1	actinobacteria	Enorma timonensis strain GD5, whole genome shotgun sequence	True	False
MAD0015_000000000943	11325	0.9981894156692374	13	6	5	6	5	False	103462	maximal	True	MAD0015_000000000943	0.9990866635393081		10	1	False	False	0.9993818998336792	0					non-mobilizable	no_good_hit	3802.0	91.32	50.0	0.15090117092275107	CP021610.1	other sequences	Unidentified plasmid plasmid FAKO02_3061, complete sequence	True	False
MAD0040_000000003465	6356	0.998188920498194	5	4	4	3	3	False	51292	maximal	True	MAD0040_000000003465	1.0		1	1	False	False	0.9935494065284729	0					non-mobilizable	no_good_hit	1247.0	72.334	19.0	0.0005538616920474692	FP929048.1	firmicutes	Megamonas hypermegale ART12/1 draft genome	True	False
MON0068_000000013211	3158	0.9981881192942862	6	4	4	3	2	False	102586	fragment	False	MON0068_000000013211	1.0		0	0	False	False	1.0	0					non-mobilizable	no_good_hit	45.0	93.333	1.0	1.1199630615819325e-05	CP046444.1	bacteria	Granulicella sp. 5B5 chromosome, complete genome	True	False
ISR0214_000000007134	3740	0.998187227091883	4	1	1	1	1	False	28233	maximal	True	ISR0214_000000007134	1.0		1	1	True	True	0.9991978406906128	5					non-mobilizable	no_good_hit	192.0	77.083	5.0	0.000945791480795881	NZ_WJNH01000006.1	firmicutes	Salinibacillus xinjiangensis strain J4 scaffold6:size197594, whole genome shotgun sequence	True	True
ISR0156_000000008164	3181	0.998187039172875	5	3	3	3	1	False	30583	maximal	True	ISR0156_000000008164	1.0		1	1	False	False	0.9996856451034546	0					non-mobilizable	no_good_hit	2436.0	98.35799999999999	77.0	0.0059372432172787185	NZ_LT635860.1	b-proteobacteria	Duodenibacillus massiliensis strain Marseille-P2968T, whole genome shotgun sequence	True	False
FIJ0134_000000004272	3731	0.9981866814688464	4	3	3	3	2	True	40640	maximal	True	FIJ0134_000000004272	1.0		1	1	False	False	0.9997319579124451	0					non-mobilizable	no_good_hit	32.0	100.0	1.0	4.464530029005043e-05	NZ_JAARLZ010000001.1	g-proteobacteria	Luteibacter anthropi strain CCUG 25036 NODE_1_length_694362_cov_49.325580, whole genome shotgun sequence	True	True
SPA0082_000000002225	6921	0.9981865147875444	6	4	4	4	4	False	5604	maximal	True	SPA0082_000000002225	1.0		1	1	False	False	1.0	0					non-mobilizable	no_good_hit	39.0	97.436	1.0	0.001371940212289696	NZ_MCRJ01000054.1	a-proteobacteria	Methylobrevis pamukkalensis strain PK2 A6302_contig000054, whole genome shotgun sequence	True	False
MON0090_000000010241	5242	0.9981852706732464	6	2	1	2	2	False	43945	fragment	False	MON0090_000000010241	1.0		0	0	False	False	1.0	0					non-mobilizable	no_good_hit	29.0	100.0	1.0	0.0037909558624424585	MF807212.1	firmicutes	Streptococcus thermophilus strain CS17 plasmid pCS17-A, complete sequence	True	False
FIJ0085_000000008150	3735	0.998183516218122	5	4	3	4	2	False	43968	maximal	True	FIJ0085_000000008150	1.0		2	1	False	False	0.9991967678070068	0					non-mobilizable	no_good_hit	1994.0	84.45299999999999	53.0	0.04815781131891444	NZ_SMUS01000037.1	firmicutes	Clostridium cuniculi strain 1 CLCU001.0001.d01_CNTG00037, whole genome shotgun sequence	True	False
ENG0149_000000000472	31564	0.998181997752058	20	14	7	10	10	True	57245	maximal	True	ENG0149_000000000472	1.0		1	1	False	False	1.0	0					non-mobilizable	no_good_hit	7685.0	97.71	82.0	0.0031409878674692046	CP026729.1	high GC Gram+	Bifidobacterium catenulatum subsp. kashiwanohense strain APCKJ1 chromosome, complete genome	True	True
ISR0281_000000000973	11587	0.9981799784833312	15	10	9	9	7	True	37691	fragment	False	ISR0281_000000000973	1.0		0	0	False	False	1.0	0					non-mobilizable	no_good_hit	1292.0	71.904	11.0	0.1513789333009355	LN852973.1		Uncultured prokaryote from Rat gut metagenome metamobilome, isolate RGRH0301	True	True
CHI0064_000000004346	4041	0.9981790272859544	7	4	2	4	3	False	85356	maximal	True	CHI0064_000000004346	1.0		0	0	False	False	0.9960405826568604	0					non-mobilizable	no_good_hit	1738.0	81.76100000000001	56.0	0.035361286757934804	NZ_QEKJ01000020.1	firmicutes	Agathobaculum butyriciproducens strain DSM 100391 Ga0215719_120, whole genome shotgun sequence	True	False
CHI0167_000000000849	17211	0.9981787651441126	19	13	8	6	10	True	132596	backbone	False	ISR0120_000000000296	0.17990602105472128	PS1169|PS902	0	0	False	True	1.0	0		MOBB	MPF_T		conjugative	plasmid	17211.0	99.977	100.0	0.5546424312739695	CP021572.1	other sequences	Unidentified plasmid plasmid MO1-2_2827, complete sequence	False	True
ISR0796_000000005155	4202	0.9981759373143364	6	5	4	5	3	False	102589	fragment	False	ENG0037_000000006797	0.9152838427947598		0	0	False	False	0.9971442222595215	0					non-mobilizable	no_good_hit	249.0	73.896	6.0	0.01050645396457824	NZ_CABMGA010000025.1	firmicutes	Ruminococcus callidus isolate MGYG-HGUT-02295, whole genome shotgun sequence	True	False
AST0059_000000011179	1383	0.9981756892887756	2	2	1	2	1	True	112576	fragment	False	AST0059_000000011179	1.0		0	0	False	False	0.9609544277191162	0	rep_cluster_1188				non-mobilizable	plasmid	1365.0	99.927	99.0	0.4577181208053691	HM050422.1	firmicutes	Streptococcus thermophilus plasmid pK2007C6, complete sequence	False	True
USA0093_01_000000004045	4902	0.9981754992865574	9	2	1	1	2	False	76158	fragment	False	USA0093_01_000000004045	1.0		0	0	False	False	0.9997959733009338	0					non-mobilizable	other	4902.0	99.755	100.0	0.1287001287001287	NZ_OEST01000010.1	CFB group bacteria	Bacteroides cutis strain Marseille-P4118, whole genome shotgun sequence	False	False
DEN0035_000000007517	4049	0.9981754992865574	8	2	1	1	2	False	107136	fragment	False	DEN0035_000000007517	1.0		0	0	False	False	0.9980242252349854	0					non-mobilizable	no_good_hit	2678.0	99.25299999999999	87.0	0.07031229480209072	NZ_OEST01000010.1	CFB group bacteria	Bacteroides cutis strain Marseille-P4118, whole genome shotgun sequence	True	False
AST0031_000000004183	6714	0.9981752889242111	7	6	3	3	5	True	118587	backbone	True	AST0031_000000004183	1.0	PS806|PS807|PS808	0	0	True	True	0.99940425157547	26	rep_cluster_1320	MOBQ			mobilizable	no_good_hit	2511.0	96.973	82.0	0.0010511587694188688	FP929034.1	high GC Gram+	Bifidobacterium longum subsp. longum F8 draft genome	True	True
ISR0092_000000002678	6890	0.9981752659587932	10	8	3	3	7	True	130675	backbone	False	ISR0293_000000004798	0.9421522169268173	PS1043|PS1044|PS1115|PS1117|PS1118|PS1119|PS122|PS690|PS757|PS758|PS827|PS829|PS830|PS890|PS996	0	0	False	True	1.0	0	rep_cluster_1152,rep_cluster_1320	MOBQ			mobilizable	no_good_hit	4608.0	99.67399999999999	81.0	0.6534751773049645	KP691637.1	high GC Gram+	Bifidobacterium longum subsp. longum EK13 plasmid pEK13, complete sequence	True	True
AST0010_000000015126	1960	0.9981745545026304	3	1	1	1	1	False	126254	maximal	True	AST0010_000000015126	1.0		1	1	False	False	0.9964285492897034	0					non-mobilizable	no_good_hit	62.0	91.935	3.0	1.5777379077565014e-05	NZ_CP021422.1	firmicutes	Acutalibacter muris strain KB18 chromosome	True	False
ENG0122_000000000167	59382	0.998173748752418	100	26	11	20	14	True	59104	maximal	True	ENG0122_000000000167	1.0		1	1	False	False	0.9995284676551819	0					non-mobilizable	no_good_hit	6790.0	94.315	65.0	0.12005104030057066	MK415407.1	viruses	Phage FAKO27_000271F, complete genome	True	True
MAD0067_000000005463	1832	0.9981737404595258	4	1	1	1	1	False	16509	maximal	True	MAD0067_000000005463	1.0		1	1	False	False	0.998908281326294	0					non-mobilizable	no_good_hit	762.0	87.139	41.0	0.013398078899797966	MK415407.1	viruses	Phage FAKO27_000271F, complete genome	True	False
SPA0101_000000000211	50457	0.9981725546301844	48	25	16	16	19	True	80731	maximal	True	SPA0101_000000000211	1.0		1	1	False	False	0.9999801516532898	0					non-mobilizable	no_good_hit	9888.0	88.926	71.0	0.0040275471301528705	CP026729.1	high GC Gram+	Bifidobacterium catenulatum subsp. kashiwanohense strain APCKJ1 chromosome, complete genome	True	True
FIJ0033_000000010878	3154	0.9981721190959872	6	4	0	3	4	False	103824	fragment	False	FIJ0033_000000010878	1.0		0	0	False	False	0.9965123534202576	0	rep_cluster_2350	MOBP		MOBP	mobilizable	no_good_hit	2243.0	95.185	75.0	0.42843456600881397	CP052322.1	enterobacteria	Klebsiella pneumoniae strain E16KP0035 plasmid pE16KP0035-2, complete sequence	True	True
MAD0014_000000000550	24069	0.9981718293270756	28	6	4	4	2	False	19530	maximal	True	MAD0014_000000000550	1.0		1	1	False	False	1.0	0					non-mobilizable	no_good_hit	5249.0	92.89399999999999	67.0	0.09297132527558218	MK415407.1	viruses	Phage FAKO27_000271F, complete genome	True	False
DEN0082_000000001233	19216	0.998169739936244	22	17	9	9	14	True	132596	backbone	False	ISR0120_000000000296	0.3349378525245211	PS1169|PS902	0	0	False	True	1.0	0		MOBB	MPF_T		conjugative	plasmid	19217.0	99.84899999999999	100.0	0.6202221074380165	CP021580.1	other sequences	Unidentified plasmid plasmid GF1-2_000418F, complete sequence	False	True
ISR0162_000000008368	4451	0.9981693854492184	8	5	5	4	3	False	107017	fragment	False	ISR0047_000000004284	0.3771487832345138		0	0	False	False	1.0	0					non-mobilizable	other	4479.0	98.52600000000001	100.0	0.04464713396136037	NZ_SPGG01000016.1	CFB group bacteria	Parabacteroides merdae strain 1001175st1_A1 NODE_16_length_100208_cov_48.2665, whole genome shotgun sequence	False	False
MAD0065_000000003734	3239	0.9981673508601344	3	3	2	3	2	False	16638	fragment	False	MAD0065_000000003734	1.0		0	0	False	False	1.0	0					non-mobilizable	no_good_hit								True	False
ISR0392_000000014972	2221	0.9981663243724109	3	3	2	2	3	False	22819	maximal	True	ISR0392_000000014972	1.0		2	2	False	False	0.9986492395401001	0					non-mobilizable	no_good_hit	111.0	100.0	5.0	0.08654602675059009	NZ_KB291644.1	firmicutes	Clostridium celatum DSM 1785 Scfld75, whole genome shotgun sequence	True	False
ISR0815_000000017355	1794	0.9981662751971608	3	3	2	3	1	False	72378	maximal	True	ISR0815_000000017355	1.0		0	0	False	False	0.983834981918335	0					non-mobilizable	no_good_hit	175.0	97.714	10.0	9.554281773340589e-05	CP022547.1	firmicutes	Streptococcus thermophilus strain B59671 chromosome, complete genome	True	False
ISR0128_000000031181	1117	0.9981662038428122	1	1	1	1	1	False	31815	fragment	False	ISR0128_000000031181	1.0		0	0	False	False	0.9937332272529602	0					non-mobilizable	other	1117.0	99.821	100.0	0.0005121864579002007	AP018132.1	high GC Gram+	Bifidobacterium bifidum DNA, complete genome, strain: TMC 3115	False	False
MON0103_000000015966	3033	0.998165396753314	4	2	1	2	1	True	19231	fragment	False	MON0103_000000015966	1.0		0	0	False	False	1.0	0					non-mobilizable	no_good_hit								True	True
ISR0183_000000005144	7039	0.9981627773588184	9	7	3	3	6	True	130675	backbone	False	ISR0293_000000004798	0.948313739007909	PS1043|PS1044|PS1115|PS1117|PS1118|PS1119|PS122|PS690|PS757|PS758|PS827|PS829|PS830|PS890|PS996	0	0	False	True	1.0	0	rep_cluster_1152,rep_cluster_1320	MOBQ			mobilizable	no_good_hit	4546.0	99.67	83.0	0.6446808510638298	KP691637.1	high GC Gram+	Bifidobacterium longum subsp. longum EK13 plasmid pEK13, complete sequence	True	True
SPA0128_000000005154	6986	0.9981627773588184	9	7	3	3	6	True	130675	backbone	False	ISR0293_000000004798	0.5595596047812406	PS1043|PS1044|PS1115|PS1117|PS1118|PS1119|PS122|PS690|PS757|PS758|PS827|PS829|PS830|PS890|PS996	0	0	False	True	1.0	0	rep_cluster_1152,rep_cluster_1320	MOBQ			mobilizable	no_good_hit	4548.0	99.58200000000001	78.0	0.6446808510638298	KP691637.1	high GC Gram+	Bifidobacterium longum subsp. longum EK13 plasmid pEK13, complete sequence	True	True
ISR0041_000000001166	9108	0.9981625204863456	11	8	7	8	5	True	64257	fragment	False	ISR0041_000000001166	1.0		0	0	False	False	1.0	0					non-mobilizable	no_good_hit	1226.0	75.122	13.0	0.0003172399858829518	NZ_LT635801.1	CFB group bacteria	Bacteroides ilei strain Marseille-P3208, whole genome shotgun sequence	True	True
DEN0018_000000031167	1305	0.9981625158581467	3	1	1	1	1	False	74969	fragment	False	DEN0018_000000031167	1.0		0	0	False	False	0.9708812236785889	0					non-mobilizable	no_good_hit	496.0	83.87100000000001	38.0	0.011004064766781198	NZ_QEKJ01000022.1	firmicutes	Agathobaculum butyriciproducens strain DSM 100391 Ga0215719_122, whole genome shotgun sequence	True	False
FIJ0116_000000000676	23419	0.9981624673780836	27	21	12	14	15	True	118192	maximal	True	FIJ0116_000000000676	1.0	PS799|PS801|PS802	1	1	False	True	1.0	0	rep_cluster_1097	MOBB,MOBB			mobilizable	no_good_hit	1778.0	86.333	20.0	0.19764969222160045	HG796769.1	bacteria	Uncultured bacterium plasmid pRGF00001	True	True
ISR0020_000000006996	3049	0.9981621938099692	8	2	2	2	1	False	37695	fragment	False	ISR0020_000000006996	1.0		0	0	False	False	1.0	0					non-mobilizable	no_good_hit	623.0	94.382	34.0	0.010987842483961294	MK415407.1	viruses	Phage FAKO27_000271F, complete genome	True	False
ISR0028_000000014690	1323	0.9981616482932176	2	2	1	2	1	False	37179	fragment	False	ISR0028_000000014690	1.0		0	0	False	False	0.9992441534996033	0					non-mobilizable	no_good_hit								True	False
ISR0076_000000001045	18304	0.9981613820921492	23	13	8	10	8	False	123650	fragment	False	ISR0076_000000001045	1.0		0	0	False	True	1.0	0					non-mobilizable	no_good_hit	5267.0	98.899	42.0	0.05353055473606039	CP021638.1	other sequences	Unidentified plasmid plasmid apr34_000136F, complete sequence	True	True
SPA0077_000000016405	1737	0.9981601844412741	2	1	1	1	1	False	5690	fragment	False	SPA0077_000000016405	1.0		0	0	False	False	0.9965457916259766	0					non-mobilizable	no_good_hit	36.0	94.444	2.0	1.2467206793559084e-05	LT990242.2	apicomplexans	Plasmodium sp. DRC-Itaito genome assembly, chromosome: 13	True	False
SPA0098_000000015953	2272	0.9981593126977549	2	1	1	1	1	False	121169	fragment	False	SPA0098_000000015953	1.0		0	0	False	False	1.0	0					non-mobilizable	no_good_hit	42.0	90.476	2.0	7.155798916325812e-06	LR743507.1	b-proteobacteria	Variovorax paradoxus isolate vvax genome assembly, chromosome: 1	True	False
CHI0143_000000002392	7611	0.9981577946585264	9	9	5	7	9	False	87229	fragment	False	CHI0137_000000001318	0.9443447279248139		0	0	False	False	1.0	0					non-mobilizable	chromosome	7492.0	99.947	99.0	0.0033151597074869495	CP020451.2	firmicutes	Streptococcus salivarius strain FDAARGOS_259 chromosome, complete genome	False	False
FIJ0005_000000017429	1980	0.9981568564860642	4	3	3	2	1	False	83719	fragment	False	FIJ0005_000000017429	0.9883603238866396		0	0	False	False	0.9959595799446106	0					non-mobilizable	other	1561.0	99.552	99.0	0.003803736927702177	NZ_LT635860.1	b-proteobacteria	Duodenibacillus massiliensis strain Marseille-P2968T, whole genome shotgun sequence	False	False
ISR0023_000000019258	1648	0.9981568564860642	3	3	3	2	1	False	83700	fragment	False	FIJ0018_000000013531	0.40771089335142474		0	0	False	False	1.0	0					non-mobilizable	other	1648.0	99.818	100.0	0.0040158684102086445	NZ_LT635860.1	b-proteobacteria	Duodenibacillus massiliensis strain Marseille-P2968T, whole genome shotgun sequence	False	False
ENG0167_000000002362	10019	0.9981568492808642	18	10	6	6	9	True	124079	fragment	False	ENG0153_000000002388	0.982353491524664		0	0	False	False	1.0	0					non-mobilizable	other	7396.0	98.094	100.0	0.002077388336161452	AP018533.1	firmicutes	Clostridiales bacterium CCNA10 DNA, complete genome	False	True
DEN0007_000000002541	11186	0.9981568102868056	11	8	3	4	7	True	121088	maximal	True	DEN0007_000000002541	1.0	PS831	1	1	False	True	0.9988378286361694	0					non-mobilizable	no_good_hit	1691.0	95.979	48.0	0.24914776937898325	LN853054.1		Uncultured prokaryote from Rat gut metagenome metamobilome, plasmid pRGRH0408	True	True
ENG0005_000000002614	8897	0.9981567087023391	11	4	4	3	3	False	87577	maximal	True	ENG0005_000000002614	1.0		0	0	False	False	1.0	0					non-mobilizable	no_good_hit	1326.0	89.21600000000001	16.0	0.00029421268951347634	LR027880.1	firmicutes	Roseburia intestinalis L1-82 genome assembly, chromosome: 1	True	False
CHI0010_000000003622	2155	0.9981565269697904	3	3	2	2	3	False	90332	fragment	False	CHI0049_000000006892	0.6070610476021019		0	0	False	False	0.9995359778404236	0					non-mobilizable	chromosome	2155.0	99.76799999999999	100.0	0.0004611114369765133	CP025979.1	enterobacteria	Escherichia marmotae strain HT073016 chromosome, complete genome	False	False
ISR0777_000000009048	1904	0.9981553493298778	3	2	1	1	2	False	82730	fragment	False	ISR0777_000000009048	1.0		0	0	False	False	1.0	0					non-mobilizable	other	1195.0	99.24700000000001	100.0	0.025597050122196974	NZ_ABJL02000003.1	CFB group bacteria	Bacteroides intestinalis DSM 17393 B_intestinalis-2.0.1_Cont561, whole genome shotgun sequence	False	False
ISR0275_000000009610	1492	0.9981553493298778	2	2	1	1	2	False	132544	fragment	False	CHI0126_000000000854	0.02252461820546		0	0	False	False	1.0	0					non-mobilizable	other	1492.0	99.866	100.0	0.19149755972257898	U63096.1	CFB group bacteria	Bacteroides fragilis (bctA) gene, complete cds	False	False
CAN0021_000000029806	1468	0.9981553493298778	3	2	1	1	2	False	132544	fragment	False	CHI0126_000000000854	0.020659271247954074		0	0	False	False	1.0	0					non-mobilizable	other	1468.0	99.65899999999999	100.0	0.10042442497261775	NZ_AGDG01000049.1	CFB group bacteria	Bacteroides faecis MAJ27 contig049, whole genome shotgun sequence	False	False
FIJ0106_000000019033	1449	0.9981553493298778	2	2	1	1	2	False	132544	fragment	False	CHI0126_000000000854	0.022510699738693525		0	0	False	False	0.9972394704818726	0					non-mobilizable	plasmid	1431.0	100.0	99.0	0.03701882005746978	CP041397.1	CFB group bacteria	Bacteroides ovatus strain 3725 D1 iv plasmid unnamed2, complete sequence	False	True
CHI0045_000000014743	1435	0.9981553493298778	2	2	1	1	2	False	132544	fragment	False	CHI0126_000000000854	0.020992108562993755		0	0	False	False	0.991637647151947	0					non-mobilizable	plasmid	1435.0	100.0	100.0	0.02810827763294588	CP054001.1	CFB group bacteria	Bacteroides fragilis strain FDAARGOS_763 plasmid unnamed1, complete sequence	False	True
ISR0853_000000013302	1369	0.9981553493298778	2	2	1	1	2	False	132544	fragment	False	CHI0126_000000000854	0.019238661587352046		0	0	False	False	1.0	0					non-mobilizable	plasmid	1369.0	99.708	100.0	0.0354138082787543	CP041397.1	CFB group bacteria	Bacteroides ovatus strain 3725 D1 iv plasmid unnamed2, complete sequence	False	True
USA0042_01_000000013251	1337	0.9981553493298778	3	2	1	1	2	False	58682	maximal	True	USA0042_01_000000013251	1.0		1	1	False	False	1.0	0					non-mobilizable	plasmid	1197.0	99.833	90.0	0.03096119495715654	CP041397.1	CFB group bacteria	Bacteroides ovatus strain 3725 D1 iv plasmid unnamed2, complete sequence	False	True
CAN0009_000000004048	5058	0.9981522447277588	10	5	5	5	3	False	94827	maximal	True	CAN0009_000000004048	1.0		0	0	False	False	0.9992091655731201	0					non-mobilizable	no_good_hit	835.0	88.98200000000001	16.0	0.0491587330099994	NZ_LT669934.1	CFB group bacteria	Parabacteroides timonensis strain Marseille-P3236T, whole genome shotgun sequence	True	False
AST0029_000000003479	8611	0.9981495297254442	12	4	3	4	4	False	125213	fragment	False	AST0029_000000003479	1.0		0	0	False	False	0.9989548325538635	0					non-mobilizable	no_good_hit	668.0	82.485	8.0	0.00022383510656738935	NZ_CP030777.1	firmicutes	Faecalibacterium prausnitzii strain APC918/95b chromosome, complete genome	True	False
MAD0050_000000004145	5149	0.9981490394461964	5	5	0	5	4	False	108850	maximal	False	FIJ0141_000000005083	0.9367400881057268	PS676	0	0	True	True	1.0	7	rep_cluster_2350	MOBP		MOBP	mobilizable	other	2632.0	96.163	100.0	0.2696594427244582	LM996433.1	enterobacteria	Escherichia coli genome assembly FHI63, scaffold scaffold-18_contig-25.0_1_9690_[organism:Escherichia	False	True
DEN0094_000000008433	3838	0.9981490205951232	4	1	1	1	1	False	68389	maximal	True	DEN0094_000000008433	1.0		2	1	False	False	0.9997394680976868	0					non-mobilizable	no_good_hit	40.0	92.5	1.0	5.634315582349856e-05	AP022849.1	a-proteobacteria	Bosea sp. ANAM02 plasmid pANAM02 DNA, complete sequence	True	False
MAD0044_000000010170	2396	0.998148135792797	3	2	1	1	2	False	90332	fragment	False	CHI0049_000000006892	0.55718491917992		0	0	False	False	0.9782971739768982	0					non-mobilizable	chromosome	2184.0	99.405	100.0	0.0004123101494024619	CP049612.1	enterobacteria	Escherichia coli O157:H7 strain K1516 chromosome, complete genome	False	False
ENG0097_000000015790	1991	0.998148135792797	3	2	1	1	2	False	90332	fragment	False	CHI0049_000000006892	0.48147056898152446		0	0	False	False	0.9979909658432007	0					non-mobilizable	chromosome	1991.0	99.79899999999999	100.0	0.0003848761095407693	CP054353.1	enterobacteria	Escherichia coli strain SCU-172 chromosome, complete genome	False	False
ENG0150_000000009106	1873	0.998148135792797	2	2	1	1	2	False	90332	fragment	False	CHI0049_000000006892	0.43221102868914274		0	0	False	False	0.9989321827888489	0					non-mobilizable	chromosome	1873.0	99.84	100.0	0.0004035038446027373	CP046716.1	enterobacteria	Escherichia coli strain T16R chromosome, complete genome	False	False
SPA0060_000000008035	1828	0.998148135792797	2	2	1	1	2	False	90332	fragment	False	CHI0049_000000006892	0.38166859783580803		0	0	False	False	1.0	0					non-mobilizable	chromosome	1828.0	99.945	100.0	0.000370340940694368	CP048290.1	enterobacteria	Escherichia coli strain CVM N18EC0432 chromosome, complete genome	False	False
CHI0112_000000010169	1795	0.998148135792797	2	2	1	1	2	False	90332	fragment	False	CHI0049_000000006892	0.31507226223697843		0	0	False	False	0.9877437353134155	0					non-mobilizable	chromosome	1795.0	99.777	100.0	0.00034681430568413954	CP054457.1	enterobacteria	Escherichia coli strain SCU-103 chromosome, complete genome	False	False
ISR0185_000000018651	1765	0.998148135792797	2	2	1	1	2	False	90332	fragment	False	CHI0049_000000006892	0.3124479826412923		0	0	False	False	0.9864022731781006	0					non-mobilizable	chromosome	1748.0	100.0	99.0	0.0003406468077572317	CP023165.1	enterobacteria	Escherichia coli O22:H8 strain RM10809-3 chromosome, complete genome	False	False
ISR0178_000000010948	1580	0.998148135792797	3	2	1	1	2	False	88542	fragment	False	ISR0178_000000010948	1.0		0	0	False	False	0.998734176158905	0					non-mobilizable	other	1580.0	99.93700000000001	100.0	0.00032799546165620885	AP022215.1	enterobacteria	Escherichia coli DNA, complete genome, strain: WP8-S17-ESBL-05	False	False
MON0106_000000016753	2456	0.9981472104646724	3	2	2	2	2	False	8658	fragment	False	MON0106_000000016753	1.0		0	0	False	False	0.9845277070999146	0					non-mobilizable	other	1709.0	98.069	93.0	0.004162165984351036	NZ_LT635860.1	b-proteobacteria	Duodenibacillus massiliensis strain Marseille-P2968T, whole genome shotgun sequence	False	False
CHI0018_000000006057	2822	0.9981456492205386	5	4	2	2	4	False	90357	maximal	True	CHI0018_000000006057	1.0		10	4	False	False	1.0	0					non-mobilizable	chromosome	2416.0	99.338	100.0	0.0004937401315863451	CP048330.1	enterobacteria	Escherichia coli strain 10 chromosome, complete genome	False	False
DEN0083_000000008502	3221	0.9981432986322372	5	4	4	4	3	False	69130	maximal	True	DEN0083_000000008502	1.0		1	1	False	False	0.9987581372261047	0					non-mobilizable	no_good_hit	990.0	99.39399999999999	31.0	0.007610853739245533	NZ_CYZN01000014.1	firmicutes	Blautia wexlerae strain 2789STDY5834863, whole genome shotgun sequence	True	False
MAD0040_000000011708	2651	0.9981432317443488	3	2	2	2	2	False	86114	fragment	False	ISR0084_000000008032	0.8091321562326961		0	0	False	False	1.0	0					non-mobilizable	no_good_hit	207.0	94.20299999999999	8.0	0.000836988319089488	NZ_CABIYV010000005.1	firmicutes	Gemmiger formicilis isolate MGYG-HGUT-00084, whole genome shotgun sequence	True	False
ENG0185_000000004062	5904	0.9981423144575956	6	4	3	3	2	True	125556	maximal	True	ENG0185_000000004062	1.0	PS930	0	0	False	True	0.9994918704032898	0	rep_cluster_1320,rep_cluster_1351	MOBQ			mobilizable	no_good_hit	2091.0	97.465	78.0	0.20688970515238758	AF538868.1	high GC Gram+	Bifidobacterium longum DJO10A plasmid pDOJH10L, complete sequence	True	True
ISR0851_000000004795	2703	0.9981420916151688	7	2	1	2	1	False	20559	fragment	False	ISR0851_000000004795	1.0		0	0	False	False	1.0	0					non-mobilizable	no_good_hit	911.0	90.779	58.0	0.01610959486761422	MK415407.1	viruses	Phage FAKO27_000271F, complete genome	True	False
MAD0068_000000000490	22171	0.9981413544043796	32	15	11	15	10	True	52071	maximal	True	MAD0068_000000000490	1.0		4	1	False	False	1.0	0					non-mobilizable	no_good_hit	1214.0	96.54	6.0	0.0014777238910065943	NZ_LT635861.1	b-proteobacteria	Duodenibacillus massiliensis strain Marseille-P2968T, whole genome shotgun sequence	True	True
MAD0102_000000000597	18925	0.9981408895260376	19	16	4	7	16	True	71362	fragment	False	FIJ0144_000000001157	0.9545125132863078		0	0	False	False	1.0	0			MPF_I		non-mobilizable	plasmid	18926.0	99.445	100.0	0.20406072760992863	CP057944.1	enterobacteria	Escherichia coli strain RHB09-C15 plasmid pRHB09-C15_3, complete sequence	False	True
FIJ0047_000000012071	2534	0.9981400944023094	4	2	2	2	2	False	53422	fragment	False	FIJ0047_000000012071	1.0		0	0	False	False	0.9988160729408264	0					non-mobilizable	plasmid	2535.0	92.426	100.0	0.10114694481077409	CP021610.1	other sequences	Unidentified plasmid plasmid FAKO02_3061, complete sequence	False	True
USA0065_01_000000002554	4450	0.9981400863668168	9	4	1	4	1	False	30858	maximal	True	USA0065_01_000000002554	1.0		0	0	False	False	0.9970786571502686	0					non-mobilizable	no_good_hit	346.0	87.861	8.0	0.012857035759802083	MK232980.1	viruses	Uncultured human fecal virus clone D.formicigenerans_S04.r3.K08_1-CL20_c1 sequence	True	False
ISR0148_000000008474	3451	0.9981396909684463	5	3	1	3	0	True	130972	backbone	False	SPA0046_000000008155	0.5618243694812596	PS1129	0	0	True	True	1.0	24					non-mobilizable	plasmid	2363.0	99.661	100.0	0.7004744958481613	LN852922.1		Uncultured prokaryote from Rat gut metagenome metamobilome, plasmid pRGRH0249	False	True
ISR0117_000000007905	3409	0.9981396909684463	5	3	1	3	0	True	81016	maximal	True	ISR0117_000000007905	1.0		1	1	True	True	0.9997066855430603	10					non-mobilizable	plasmid	1834.0	88.604	91.0	0.5391459074733096	LN852922.1		Uncultured prokaryote from Rat gut metagenome metamobilome, plasmid pRGRH0249	False	True
ENG0009_000000000312	43595	0.9981384633941952	38	31	20	25	25	True	123943	backbone	False	ENG0005_000000000325	0.9761784069027842	PS902|PS911	0	0	False	True	1.0	0	rep_cluster_1702				non-mobilizable	no_good_hit	8399.0	98.119	53.0	0.0019078894644431331	CP002544.1	CFB group bacteria	Odoribacter splanchnicus DSM 20712, complete genome	True	True
ISR0193_000000000224	52704	0.9981382462115216	46	23	14	19	9	True	132147	fragment	False	ISR0104_000000000158	0.4469541498222054		0	0	False	True	1.0	0					non-mobilizable	no_good_hit	3184.0	97.456	9.0	0.015183978087734954	NZ_CYYV01000009.1	firmicutes	Fusicatenibacter saccharivorans strain 2789STDY5608849, whole genome shotgun sequence	True	True
ISR0354_000000003914	4657	0.9981381791992416	5	5	2	2	5	True	132544	fragment	False	CHI0126_000000000854	0.09976624169373409		0	0	False	False	0.9995705485343933	0					non-mobilizable	other	4657.0	99.35600000000001	100.0	0.5979964038016954	U63096.1	CFB group bacteria	Bacteroides fragilis (bctA) gene, complete cds	False	True
ISR0308_000000003128	4641	0.9981381791992416	5	5	2	2	5	True	132544	fragment	False	CHI0126_000000000854	0.09971506839293849		0	0	False	False	1.0	0					non-mobilizable	other	4641.0	99.806	100.0	0.12372343545849665	NZ_JAATLI010000024.1	CFB group bacteria	Butyricimonas paravirosa strain DSM 105722 Ga0373284_24, whole genome shotgun sequence	False	True
MAD0037_000000004029	3177	0.9981375159022042	4	4	4	4	4	False	113191	fragment	False	ISR0361_000000003481	0.6458725182863114		0	0	False	False	0.9943342804908752	0					non-mobilizable	other	3177.0	99.84299999999999	100.0	0.01657628693260403	NZ_NQCD01000001.1	enterobacteria	Shigella sonnei strain ECSW+14 NODE_4_length_191599_cov_71.773_ID_7.ctg_1, whole genome shotgun sequence	False	False
ISR0157_000000001255	18009	0.9981349628839196	19	12	6	11	6	True	105219	fragment	False	ISR0157_000000001255	1.0		0	0	False	False	0.9999444484710693	0					non-mobilizable	plasmid	15360.0	99.935	100.0	0.1673096203304128	CP054002.1	CFB group bacteria	Bacteroides fragilis strain FDAARGOS_763 plasmid unnamed2, complete sequence	False	True
ENG0062_000000002114	9263	0.9981338661265808	7	6	4	5	4	False	105566	fragment	False	DEN0069_000000003107	0.9711000949266955		0	0	False	False	1.0	0					non-mobilizable	no_good_hit	29.0	100.0	0.0	1.3923282712255472e-05	NZ_AUFM01000011.1	a-proteobacteria	Nisaea denitrificans DSM 18348 K328DRAFT_scaffold00001.1_C, whole genome shotgun sequence	True	False
DEN0073_000000021822	2375	0.9981332291177488	3	2	2	2	2	False	70165	fragment	False	DEN0073_000000021822	1.0		0	0	False	False	0.9978947639465332	0					non-mobilizable	no_good_hit								True	False
ISR0246_000000000753	12790	0.9981331005724482	18	7	3	6	2	True	116035	fragment	False	ISR0246_000000000753	1.0		0	0	False	False	1.0	0					non-mobilizable	other	12790.0	99.984	100.0	0.07366341424078704	NZ_CYXX01000004.1	firmicutes	Roseburia inulinivorans strain 2789STDY5608887, whole genome shotgun sequence	False	True
ENG0091_000000000555	28522	0.9981322191107672	26	13	10	11	11	True	61204	maximal	True	ENG0091_000000000555	1.0		7	3	False	False	0.9999649524688721	0					non-mobilizable	no_good_hit	2822.0	73.388	10.0	0.0007423849523398464	CP042464.1	CFB group bacteria	Prevotella copri strain YF2 chromosome	True	True
FIJ0037_000000014977	2052	0.998131851494332	4	3	1	3	2	False	47788	fragment	False	FIJ0037_000000014977	1.0		0	0	False	False	1.0	0					non-mobilizable	plasmid	959.0	98.95700000000001	92.0	0.03120206273050687	LC316981.1	firmicutes	Lactococcus garvieae plasmid pNs15sousui29 DNA, complete sequence, strain: Ns15sousui29	False	True
ISR0118_000000001438	7514	0.9981315841983828	11	8	3	3	6	True	130674	backbone	True	ISR0118_000000001438	0.991195597796045	PS1043|PS1115|PS1117|PS1118|PS122|PS757|PS758|PS827|PS829|PS830|PS996	3	3	True	True	1.0	81	rep_cluster_1143,rep_cluster_1152,rep_cluster_1320	MOBQ			mobilizable	plasmid	3470.0	99.625	93.0	0.4920567375886525	KP691637.1	high GC Gram+	Bifidobacterium longum subsp. longum EK13 plasmid pEK13, complete sequence	False	True
ENG0082_000000002344	7259	0.9981315841983828	10	8	3	3	6	True	130674	backbone	False	ISR0118_000000001438	0.9810354005855736	PS1043|PS1115|PS1117|PS1118|PS122|PS757|PS758|PS827|PS829|PS830|PS996	0	0	True	True	1.0	231	rep_cluster_1143,rep_cluster_1152,rep_cluster_1320	MOBQ			mobilizable	plasmid	4998.0	99.6	93.0	0.7085106382978723	KP691637.1	high GC Gram+	Bifidobacterium longum subsp. longum EK13 plasmid pEK13, complete sequence	False	True
CHI0089_000000000699	8022	0.9981310443219596	8	3	3	3	1	False	107028	fragment	False	CHI0089_000000000699	1.0		0	0	False	False	1.0	0					non-mobilizable	no_good_hit	5437.0	99.98200000000001	68.0	0.05530066429973855	CP021638.1	other sequences	Unidentified plasmid plasmid apr34_000136F, complete sequence	True	False
MAD0045_000000010664	3445	0.9981309084157776	9	1	1	1	1	False	117992	fragment	False	MAD0045_000000010664	1.0		0	0	False	False	0.9956458806991577	0					non-mobilizable	no_good_hit	2520.0	95.397	73.0	0.5188465499485067	MK232427.1	viruses	Uncultured human fecal virus clone B.wexlerae_B10.V07.G16_6-CL25_c2 sequence	True	False
USA0037_01_000000015611	2189	0.9981309084157776	6	1	1	1	1	False	118001	fragment	False	USA0037_01_000000015611	0.9786924939467312		0	0	False	False	0.9904065728187561	0					non-mobilizable	virus	2189.0	97.031	100.0	0.4506694129763131	MK232427.1	viruses	Uncultured human fecal virus clone B.wexlerae_B10.V07.G16_6-CL25_c2 sequence	False	False
SPA0125_000000016113	2111	0.9981309084157776	6	1	1	1	1	False	117985	fragment	False	SPA0125_000000016113	1.0		0	0	False	False	1.0	0					non-mobilizable	virus	2111.0	97.25200000000001	100.0	0.43460350154479915	MK232427.1	viruses	Uncultured human fecal virus clone B.wexlerae_B10.V07.G16_6-CL25_c2 sequence	False	False
ISR0373_000000008921	1829	0.9981309084157776	5	1	1	1	1	False	117987	fragment	False	ISR0373_000000008921	1.0		0	0	False	False	0.9775834083557129	0					non-mobilizable	no_good_hit	1553.0	96.845	85.0	0.31946446961894953	MK232427.1	viruses	Uncultured human fecal virus clone B.wexlerae_B10.V07.G16_6-CL25_c2 sequence	True	False
ISR0118_000000009432	1739	0.9981309084157776	4	1	1	1	1	False	117984	fragment	False	ISR0118_000000009432	0.9668420893413044		0	0	False	False	0.9833237528800964	0					non-mobilizable	virus	1705.0	97.537	98.0	0.3509783728115345	MK232427.1	viruses	Uncultured human fecal virus clone B.wexlerae_B10.V07.G16_6-CL25_c2 sequence	False	False
DEN0003_000000015156	1675	0.9981309084157776	4	1	1	1	1	False	117984	fragment	False	ISR0118_000000009432	0.9389889331592253		0	0	False	False	1.0	0					non-mobilizable	virus	1620.0	95.617	97.0	0.33347064881565397	MK232427.1	viruses	Uncultured human fecal virus clone B.wexlerae_B10.V07.G16_6-CL25_c2 sequence	False	False
SPA0158_000000014192	1501	0.9981309084157776	3	1	1	1	1	False	3133	maximal	True	SPA0158_000000014192	1.0		1	1	False	False	0.9893404245376587	0					non-mobilizable	no_good_hit	1207.0	97.68	80.0	0.24840370751802265	MK232427.1	viruses	Uncultured human fecal virus clone B.wexlerae_B10.V07.G16_6-CL25_c2 sequence	True	False
SPA0096_000000029295	1447	0.9981309084157776	5	1	1	1	1	False	117984	fragment	False	ISR0118_000000009432	0.32693219535324797		0	0	False	False	1.0	0					non-mobilizable	virus	1445.0	98.40799999999999	99.0	0.29742533470648813	MK232427.1	viruses	Uncultured human fecal virus clone B.wexlerae_B10.V07.G16_6-CL25_c2 sequence	False	False
ISR0379_000000017867	1406	0.9981309084157776	4	1	1	1	1	False	117984	fragment	False	ISR0118_000000009432	0.4694970795294804		0	0	False	False	0.9793741106987	0					non-mobilizable	virus	1406.0	96.94200000000001	100.0	0.2893923789907312	MK232427.1	viruses	Uncultured human fecal virus clone B.wexlerae_B10.V07.G16_6-CL25_c2 sequence	False	False
ISR0342_000000012373	1102	0.9981309084157776	1	1	1	1	1	False	24322	fragment	False	SPA0023_000000024646	0.9584048027444254		0	0	False	False	1.0	0					non-mobilizable	virus	1025.0	95.415	93.0	0.21071060762100927	MK232427.1	viruses	Uncultured human fecal virus clone B.wexlerae_B10.V07.G16_6-CL25_c2 sequence	False	False
ISR0140_000000004562	6793	0.9981283373934878	7	4	2	4	1	True	125640	maximal	False	ENG0095_000000003738	0.9891919788311349	PS732	0	0	True	True	1.0	27					non-mobilizable	no_good_hit	1179.0	74.72399999999999	17.0	0.2547294324681038	LN852899.1		Uncultured prokaryote from Rat gut metagenome metamobilome, plasmid pRGRH0226	True	True
ENG0095_000000003738	6789	0.9981283373934878	7	4	2	4	1	True	125640	maximal	True	ENG0095_000000003738	0.9989013462696709	PS732	14	5	True	True	1.0	14					non-mobilizable	no_good_hit	1181.0	74.936	17.0	0.2547294324681038	LN852899.1		Uncultured prokaryote from Rat gut metagenome metamobilome, plasmid pRGRH0226	True	True
USA0034_01_000000008409	6788	0.9981283373934878	7	4	2	4	1	True	125640	maximal	False	ENG0095_000000003738	0.9988920876072415	PS732	0	0	True	True	1.0	2					non-mobilizable	no_good_hit	1181.0	74.936	17.0	0.2547294324681038	LN852899.1		Uncultured prokaryote from Rat gut metagenome metamobilome, plasmid pRGRH0226	True	True
ISR0210_000000002688	6788	0.9981283373934878	7	4	2	4	1	True	125640	maximal	False	ENG0095_000000003738	0.9988920876072415	PS732	0	0	True	True	0.9998526573181152	25					non-mobilizable	no_good_hit	1181.0	74.936	17.0	0.2547294324681038	LN852899.1		Uncultured prokaryote from Rat gut metagenome metamobilome, plasmid pRGRH0226	True	True
ISR0244_000000002692	6788	0.9981283373934878	7	4	2	4	1	True	125640	maximal	False	ENG0095_000000003738	0.9987615222465885	PS732	0	0	True	True	0.9998526573181152	12					non-mobilizable	no_good_hit	1181.0	74.936	17.0	0.2547294324681038	LN852899.1		Uncultured prokaryote from Rat gut metagenome metamobilome, plasmid pRGRH0226	True	True
ISR0398_000000003193	6788	0.9981283373934878	7	4	2	4	1	True	125640	maximal	False	ENG0095_000000003738	0.9988920876072415	PS732	0	0	True	True	1.0	11					non-mobilizable	no_good_hit	1181.0	74.936	17.0	0.2547294324681038	LN852899.1		Uncultured prokaryote from Rat gut metagenome metamobilome, plasmid pRGRH0226	True	True
ENG0179_000000004417	6788	0.9981283373934878	7	4	2	4	1	True	125640	maximal	False	ENG0095_000000003738	0.9987615222465884	PS732	0	0	True	True	1.0	21					non-mobilizable	no_good_hit	1181.0	74.936	17.0	0.2547294324681038	LN852899.1		Uncultured prokaryote from Rat gut metagenome metamobilome, plasmid pRGRH0226	True	True
ISR0293_000000005291	6788	0.9981283373934878	7	4	2	4	1	True	125640	maximal	False	ENG0095_000000003738	0.9987615222465885	PS732	0	0	True	True	1.0	52					non-mobilizable	no_good_hit	1181.0	74.936	17.0	0.2547294324681038	LN852899.1		Uncultured prokaryote from Rat gut metagenome metamobilome, plasmid pRGRH0226	True	True
AUS0024_000000004465	6780	0.9981283373934878	7	4	2	4	1	True	125640	maximal	False	ENG0095_000000003738	0.9983024561824452	PS732	0	0	True	True	1.0	18					non-mobilizable	no_good_hit	1181.0	74.936	17.0	0.2547294324681038	LN852899.1		Uncultured prokaryote from Rat gut metagenome metamobilome, plasmid pRGRH0226	True	True
ISR0175_000000003815	6777	0.9981283373934878	7	4	2	4	1	True	125640	maximal	False	ENG0095_000000003738	0.9980813441456606	PS732	0	0	True	True	1.0	6					non-mobilizable	no_good_hit	1181.0	74.936	17.0	0.2547294324681038	LN852899.1		Uncultured prokaryote from Rat gut metagenome metamobilome, plasmid pRGRH0226	True	True
ENG0075_000000003533	6776	0.9981283373934878	7	4	2	4	1	True	125640	maximal	False	ENG0095_000000003738	0.997970766946399	PS732	0	0	True	True	0.9998524188995361	6					non-mobilizable	no_good_hit	1181.0	74.936	17.0	0.2547294324681038	LN852899.1		Uncultured prokaryote from Rat gut metagenome metamobilome, plasmid pRGRH0226	True	True
ENG0070_000000003142	6775	0.9981283373934878	7	4	2	4	1	True	125640	maximal	False	ENG0095_000000003738	0.9979154913049213	PS732	0	0	True	True	0.9998524188995361	17					non-mobilizable	no_good_hit	1181.0	74.936	17.0	0.2547294324681038	LN852899.1		Uncultured prokaryote from Rat gut metagenome metamobilome, plasmid pRGRH0226	True	True
AST0012_000000002450	6768	0.9981283373934878	7	4	2	4	1	True	125640	maximal	False	ENG0095_000000003738	0.9972704302328049	PS732	0	0	True	True	0.9985224604606628	8					non-mobilizable	no_good_hit	1181.0	74.936	17.0	0.2547294324681038	LN852899.1		Uncultured prokaryote from Rat gut metagenome metamobilome, plasmid pRGRH0226	True	True
USA0069_01_000000009695	6324	0.9981283373934878	7	4	2	4	1	True	125640	maximal	False	ENG0095_000000003738	0.9416539779524861	PS732	0	0	False	True	1.0	0					non-mobilizable	no_good_hit	1181.0	74.936	18.0	0.2547294324681038	LN852899.1		Uncultured prokaryote from Rat gut metagenome metamobilome, plasmid pRGRH0226	True	True
ISR0281_000000002212	6094	0.9981283373934878	7	4	2	4	1	True	125640	maximal	False	ENG0095_000000003738	0.34914556704738003	PS732	0	0	False	True	0.9996718168258667	0					non-mobilizable	no_good_hit	1181.0	74.936	19.0	0.2547294324681038	LN852899.1		Uncultured prokaryote from Rat gut metagenome metamobilome, plasmid pRGRH0226	True	True
ISR0182_000000008800	3884	0.9981280667062996	8	4	4	4	3	False	102595	fragment	False	USA0080_01_000000007643	0.15720846956250975		0	0	False	False	0.9992275834083557	0					non-mobilizable	no_good_hit	45.0	93.333	1.0	1.1199630615819325e-05	CP046444.1	bacteria	Granulicella sp. 5B5 chromosome, complete genome	True	False
ISR0219_000000000436	37522	0.998126525486303	34	12	7	10	5	True	132145	fragment	False	ISR0012_000000000319	0.6630649249228879		0	0	False	True	1.0	0					non-mobilizable	no_good_hit	655.0	71.908	2.0	0.0021733160191360307	NZ_QGDS01000005.1	firmicutes	Faecalicatena contorta strain NLAE-zl-C134 Ga0104392_105, whole genome shotgun sequence	True	True
ISR0800_000000004898	2303	0.9981263893840588	6	2	1	2	2	False	21888	fragment	False	ISR0800_000000004898	1.0		0	0	False	False	0.9960920810699463	0					non-mobilizable	no_good_hit	268.0	83.955	18.0	7.275716324819078e-05	FP929062.1	firmicutes	Clostridiales sp. SS3/4 draft genome	True	False
MAD0046_000000006344	3790	0.9981245524372248	5	3	2	2	3	False	86118	maximal	True	MAD0046_000000006344	1.0		1	1	False	False	1.0	0					non-mobilizable	no_good_hit	58.0	87.931	2.0	0.004452572155521984	NZ_VWXL01000078.1	firmicutes	Caprobacter fermentans strain EA1 CAFE_78, whole genome shotgun sequence	True	False
SPA0118_000000004564	6232	0.998123255645204	7	3	3	2	1	False	107026	fragment	False	CHI0125_000000001580	0.09683392202327874		0	0	False	False	1.0	0					non-mobilizable	other	6161.0	100.0	100.0	0.06147213795305764	NZ_SPGG01000016.1	CFB group bacteria	Parabacteroides merdae strain 1001175st1_A1 NODE_16_length_100208_cov_48.2665, whole genome shotgun sequence	False	False
SPA0115_000000003951	6230	0.998123255645204	7	3	3	2	1	False	107026	fragment	False	CHI0125_000000001580	0.09719393732390699		0	0	False	False	1.0	0					non-mobilizable	other	6230.0	99.96799999999999	100.0	0.06216070573207728	NZ_SPGG01000016.1	CFB group bacteria	Parabacteroides merdae strain 1001175st1_A1 NODE_16_length_100208_cov_48.2665, whole genome shotgun sequence	False	False
SPA0106_000000006319	6056	0.998123255645204	8	3	3	2	1	False	107026	fragment	False	CHI0125_000000001580	0.08069131938522921		0	0	False	False	1.0	0					non-mobilizable	other	5985.0	99.98299999999999	100.0	0.05971579115439885	NZ_SPGG01000016.1	CFB group bacteria	Parabacteroides merdae strain 1001175st1_A1 NODE_16_length_100208_cov_48.2665, whole genome shotgun sequence	False	False
ISR0852_000000001214	5892	0.998123255645204	8	3	3	2	1	False	107026	fragment	False	CHI0125_000000001580	0.06467243758124494		0	0	False	False	1.0	0					non-mobilizable	other	5892.0	100.0	100.0	0.058787721539198465	NZ_SPGG01000016.1	CFB group bacteria	Parabacteroides merdae strain 1001175st1_A1 NODE_16_length_100208_cov_48.2665, whole genome shotgun sequence	False	False
ENG0170_000000002489	4546	0.998123255645204	7	3	3	2	1	False	107017	fragment	False	ISR0047_000000004284	0.09288461897003329		0	0	False	False	0.9993400573730469	0					non-mobilizable	other	4383.0	100.0	99.0	0.04372904358933419	NZ_SPGG01000016.1	CFB group bacteria	Parabacteroides merdae strain 1001175st1_A1 NODE_16_length_100208_cov_48.2665, whole genome shotgun sequence	False	False
ISR0145_000000007329	4373	0.998123255645204	7	3	3	2	1	False	107017	fragment	False	ISR0047_000000004284	0.07475763756154351		0	0	False	False	1.0	0					non-mobilizable	plasmid	4277.0	99.603	98.0	0.04349993387521745	CP021638.1	other sequences	Unidentified plasmid plasmid apr34_000136F, complete sequence	False	True
CHI0076_000000001793	4054	0.998123255645204	6	3	3	2	1	False	107017	fragment	False	ISR0047_000000004284	0.055453230690836845		0	0	False	False	1.0	0					non-mobilizable	plasmid	4054.0	100.0	100.0	0.04123134518153796	CP021638.1	other sequences	Unidentified plasmid plasmid apr34_000136F, complete sequence	False	True
ISR0178_000000004015	3907	0.998123255645204	7	3	3	2	1	False	107017	fragment	False	ISR0047_000000004284	0.03696254411597283		0	0	False	False	1.0	0					non-mobilizable	other	3809.0	99.97399999999999	97.0	0.03800095800734472	NZ_SPGG01000016.1	CFB group bacteria	Parabacteroides merdae strain 1001175st1_A1 NODE_16_length_100208_cov_48.2665, whole genome shotgun sequence	False	False
ISR0169_000000000860	18774	0.9981221027143996	20	15	9	9	13	True	132596	backbone	False	ISR0120_000000000296	0.33614700214636	PS1169|PS902	0	0	False	True	1.0	0		MOBB	MPF_T		conjugative	plasmid	17155.0	99.91799999999999	100.0	0.5190701053396295	CP040529.1	CFB group bacteria	Bacteroides thetaiotaomicron strain DSM 2079 plasmid p_Bt, complete sequence	False	True
ENG0125_000000002781	8049	0.9981212891712038	8	4	4	2	4	False	70991	fragment	False	ENG0125_000000002781	1.0		0	0	False	False	0.9998757839202881	0					non-mobilizable	no_good_hit	2434.0	94.741	48.0	0.0392261185006046	CP021620.1	other sequences	Unidentified plasmid plasmid FA1-2_000250F, complete sequence	True	False
ENG0121_000000008384	2024	0.9981211432701068	4	3	3	3	1	True	59133	fragment	False	ENG0121_000000008384	1.0		0	0	False	False	1.0	0					non-mobilizable	no_good_hit	55.0	89.09100000000001	3.0	0.00025157949199929746	NZ_FNIJ01000011.1	g-proteobacteria	Pseudomonas jinjuensis strain JCM 21621, whole genome shotgun sequence	True	True
ISR0183_000000009991	3386	0.9981196647861386	4	4	3	3	4	False	82212	fragment	False	ISR0183_000000009991	0.9711332038437948		0	0	False	False	1.0	0					non-mobilizable	chromosome	3386.0	100.0	100.0	0.0006927751837082198	CP019250.1	enterobacteria	Escherichia coli strain 13KWH46 chromosome, complete genome	False	False
SPA0078_000000002343	3216	0.9981196647861386	4	4	3	3	4	False	82212	fragment	False	ISR0183_000000009991	0.9581651009933463		0	0	False	False	0.9987562298774719	0					non-mobilizable	chromosome	3216.0	99.93799999999999	100.0	0.0006815595014164354	CP027319.1	enterobacteria	Escherichia coli strain 2014C-3084 chromosome, complete genome	False	False
ISR0293_000000004798	7366	0.9981192839761436	11	7	3	3	6	True	130675	backbone	True	ISR0293_000000004798	0.9733472515752505	PS1043|PS1044|PS1115|PS1117|PS1118|PS1119|PS122|PS690|PS757|PS758|PS827|PS829|PS830|PS890|PS996	3	2	True	True	1.0	313	rep_cluster_1152,rep_cluster_1320	MOBQ			mobilizable	no_good_hit	4996.0	99.64	81.0	0.7085106382978723	KP691637.1	high GC Gram+	Bifidobacterium longum subsp. longum EK13 plasmid pEK13, complete sequence	True	True
SPA0114_000000006186	6385	0.9981190084111741	7	6	4	4	4	False	115413	maximal	True	SPA0114_000000006186	1.0		1	1	False	False	1.0	0					non-mobilizable	no_good_hit	5581.0	95.682	87.0	0.0022979814827169555	CP048433.1	actinobacteria	Collinsella aerofaciens ATCC 25986 strain JCM 10188 chromosome, complete genome	True	False
AST0093_000000005366	3560	0.9981173015909696	5	4	2	2	4	True	109565	maximal	False	ISR0323_000000005182	0.9593098922351572		0	0	True	True	1.0	246	rep_cluster_689	MOBV			mobilizable	other	3220.0	90.186	100.0	0.907312925170068	NZ_AYZM01000011.1	firmicutes	Lactobacillus similis DSM 23365 = JCM 2765 strain DSM 23365 NODE_17, whole genome shotgun sequence	False	True
ISR0323_000000005182	3559	0.9981173015909696	5	4	2	2	4	True	109565	maximal	True	ISR0323_000000005182	0.9597084708470847		1	1	True	True	1.0	139	rep_cluster_689	MOBV			mobilizable	other	2956.0	97.361	100.0	0.8354072398190046	NZ_JQCA01000001.1	firmicutes	Lactobacillus paucivorans strain DSM 22467 NODE_1, whole genome shotgun sequence	False	True
MAD0089_000000006115	3503	0.9981173015909696	5	4	2	2	4	True	32032	maximal	True	MAD0089_000000006115	1.0		2	2	True	True	0.9997145533561707	14	rep_cluster_689	MOBV			mobilizable	plasmid	3478.0	96.60700000000001	100.0	0.9928591830905455	U31333.1	firmicutes	Lactobacillus casei plasmid pLC88 DNA replication protein and mobilization protein complete sequence	False	True
USA0108_01_000000001009	14891	0.9981154234330414	19	16	8	9	15	True	123628	fragment	False	USA0108_01_000000001009	0.7391733116150125		0	0	False	True	1.0	0	rep_cluster_1702				non-mobilizable	plasmid	8437.0	99.68	99.0	0.2553577915001816	CP040529.1	CFB group bacteria	Bacteroides thetaiotaomicron strain DSM 2079 plasmid p_Bt, complete sequence	False	True
ISR0838_000000014560	1666	0.9981117887642924	3	3	3	3	3	True	126014	fragment	False	ISR0170_000000026928	0.9368813140479868		0	0	False	False	1.0	0					non-mobilizable	other	1451.0	95.45100000000001	99.0	0.03256304879965865	NZ_QEKJ01000022.1	firmicutes	Agathobaculum butyriciproducens strain DSM 100391 Ga0215719_122, whole genome shotgun sequence	False	True
ISR0086_000000003109	7541	0.99810920458091	8	7	5	6	6	False	78909	maximal	True	ISR0086_000000003109	1.0		3	2	False	False	0.9997347593307495	0					non-mobilizable	no_good_hit	2566.0	81.8	34.0	0.009673272835408553	NZ_DS544186.1	firmicutes	Anaerotruncus colihominis DSM 17241 Scfld_02_19, whole genome shotgun sequence	True	False
USA0084_01_000000019003	1700	0.998108547514448	2	2	2	2	2	False	43895	fragment	False	ISR0137_000000013874	0.9591318394097881		0	0	False	False	0.9994117617607117	0					non-mobilizable	no_good_hit	64.0	87.5	4.0	1.5035885647077693e-05	NC_014165.1	high GC Gram+	Thermobispora bispora DSM 43833, complete sequence	True	False
ISR0182_000000023681	1681	0.998108547514448	2	2	2	2	2	False	43895	fragment	False	ISR0137_000000013874	0.9340379757035575		0	0	False	False	0.9863176941871643	0					non-mobilizable	no_good_hit	64.0	87.5	4.0	1.5035885647077693e-05	NC_014165.1	high GC Gram+	Thermobispora bispora DSM 43833, complete sequence	True	False
FIJ0117_000000005564	3780	0.9981083205513842	3	2	2	2	1	True	116353	backbone	False	FIJ0092_000000008111	0.9620024901155152	PS773	0	0	True	True	1.0	24					non-mobilizable	no_good_hit	202.0	75.248	5.0	0.0024085075898867382	NZ_QVMD01000010.1	firmicutes	Sellimonas intestinalis strain AM38-2BH AM38-2BH.Scaf10, whole genome shotgun sequence	True	True
FIJ0121_000000006872	3780	0.9981083205513842	4	2	2	2	1	True	116353	backbone	False	FIJ0092_000000008111	0.9621349942897138	PS773	0	0	True	True	0.9997354745864868	1					non-mobilizable	no_good_hit	202.0	75.248	5.0	0.0024085075898867382	NZ_QVMD01000010.1	firmicutes	Sellimonas intestinalis strain AM38-2BH AM38-2BH.Scaf10, whole genome shotgun sequence	True	True
CHI0103_000000000193	12153	0.9981067821088736	17	8	7	6	5	False	123916	fragment	False	CHI0068_000000000589	0.9586621864499492		0	0	False	False	1.0	0					non-mobilizable	no_good_hit	7324.0	98.785	77.0	0.0744463321091771	CP021638.1	other sequences	Unidentified plasmid plasmid apr34_000136F, complete sequence	True	False
ISR0052_000000032290	1170	0.9981030947344592	3	2	1	2	1	False	35762	fragment	False	ISR0052_000000032290	1.0		0	0	False	False	0.9982905983924866	0					non-mobilizable	no_good_hit								True	False
ISR0349_000000008036	1403	0.9981015397627038	2	2	2	2	1	False	24117	maximal	True	ISR0349_000000008036	1.0		0	0	False	False	0.9287241697311401	0					non-mobilizable	no_good_hit								True	False
ISR0002_000000003437	6171	0.9981008249134152	5	5	4	5	3	False	38656	fragment	False	ISR0002_000000003437	1.0		0	0	False	False	0.9987035989761353	0					non-mobilizable	no_good_hit								True	False
MAD0042_000000002855	7258	0.9981006417896212	13	2	2	2	2	False	18166	maximal	True	MAD0042_000000002855	1.0		1	1	False	False	0.9975199699401855	0					non-mobilizable	no_good_hit	1108.0	84.65700000000001	26.0	0.01933505830645447	MK415407.1	viruses	Phage FAKO27_000271F, complete genome	True	False
ENG0211_000000000312	56588	0.9980994305955057	96	34	13	26	18	True	53680	maximal	True	ENG0211_000000000312	1.0		1	1	True	True	1.0	155					non-mobilizable	no_good_hit	8616.0	86.664	46.0	0.1517562825647751	MK415407.1	viruses	Phage FAKO27_000271F, complete genome	True	True
SPA0132_000000016858	2449	0.9980965893555256	4	3	3	2	1	False	3739	maximal	True	SPA0132_000000016858	1.0		1	1	False	False	1.0	0					non-mobilizable	no_good_hit	1672.0	95.93299999999999	68.0	0.000987467845245883	NZ_FTRU01000008.1	firmicutes	Negativibacillus massiliensis strain Marseille-P3213T, whole genome shotgun sequence	True	False
CHI0087_000000001303	5073	0.998096452048788	5	4	4	4	3	True	114169	fragment	False	CHI0171_000000001252	0.9741319979711898		0	0	False	False	1.0	0	IncFIA				non-mobilizable	plasmid	5073.0	99.98	100.0	0.04677931085368553	CP046260.1	enterobacteria	Escherichia coli strain ECO2947 plasmid p2974-D, complete sequence	False	True
CHI0143_000000017253	1153	0.9980958733663056	3	1	1	1	1	False	79893	fragment	False	CHI0143_000000017253	1.0		0	0	False	False	0.9973980784416199	0					non-mobilizable	other	1153.0	100.0	100.0	0.00558301831927886	NZ_NXBS01000006.1	g-proteobacteria	Aeromonas allosaccharophila strain Z9-6 NODE_6_length_206340_cov_109.335, whole genome shotgun sequence	False	False
ISR0301_000000002699	5613	0.9980949725591388	5	5	4	4	5	True	120802	fragment	False	ISR0301_000000002699	1.0		0	0	False	False	1.0	0					non-mobilizable	no_good_hit	4696.0	91.44	84.0	0.0017414178281687234	NZ_KE386488.1	CFB group bacteria	Rikenella microfusus DSM 15922 RikmiDRAFT_RMD.2, whole genome shotgun sequence	True	True
MON0029_000000012093	2368	0.998093913632016	2	2	2	2	2	False	12860	fragment	False	MON0026_000000016203	0.5676562355936576		0	0	False	False	1.0	0					non-mobilizable	no_good_hit								True	False
MON0093_000000018586	2341	0.998093913632016	3	2	2	2	2	False	12860	fragment	False	MON0026_000000016203	0.565429091281364		0	0	False	False	0.9884664416313171	0					non-mobilizable	no_good_hit								True	False
ISR0217_000000007124	3646	0.9980936378593592	5	4	3	2	2	False	28098	fragment	False	ISR0217_000000007124	1.0		0	0	False	False	0.9884805083274841	0					non-mobilizable	no_good_hit	122.0	78.689	3.0	4.698733532034014e-05	CP027417.1	b-proteobacteria	Oligella urethralis strain FDAARGOS_329 chromosome, complete genome	True	False
ENG0182_000000011613	2452	0.9980928721825656	4	3	2	2	2	False	120315	fragment	False	ENG0182_000000011613	1.0		0	0	False	False	0.9787928462028503	0					non-mobilizable	no_good_hit	1117.0	86.39200000000001	45.0	0.0023231159446048715	NZ_CABIYV010000002.1	firmicutes	Gemmiger formicilis isolate MGYG-HGUT-00084, whole genome shotgun sequence	True	False
MAD0005_000000005042	4631	0.9980924264588464	6	3	3	3	1	False	83710	maximal	True	MAD0005_000000005042	1.0		1	1	False	False	1.0	0					non-mobilizable	no_good_hit	1549.0	98.38600000000001	36.0	0.003774477412873699	NZ_LT635860.1	b-proteobacteria	Duodenibacillus massiliensis strain Marseille-P2968T, whole genome shotgun sequence	True	False
ISR0090_000000008760	2994	0.9980924264588464	4	3	3	3	1	False	83709	fragment	False	ISR0090_000000008760	1.0		0	0	False	False	0.9996659755706787	0					non-mobilizable	no_good_hit	1537.0	98.764	55.0	0.0037452178980452206	NZ_LT635860.1	b-proteobacteria	Duodenibacillus massiliensis strain Marseille-P2968T, whole genome shotgun sequence	True	False
SPA0005_000000014125	2057	0.9980897801276164	2	2	2	2	2	False	8312	maximal	True	SPA0005_000000014125	1.0		1	1	False	False	0.9995138645172119	0					non-mobilizable	no_good_hit	125.0	82.4	6.0	0.00048219570145864197	NZ_NPOA01000007.1	firmicutes	Virgibacillus profundi strain P3-H5 NODE_7_length_257157_cov_109.592, whole genome shotgun sequence	True	False
CHI0052_000000011787	1352	0.9980897679269908	2	1	1	1	1	False	86467	maximal	True	CHI0052_000000011787	1.0		1	1	False	False	0.9807692170143127	0					non-mobilizable	no_good_hit								True	False
ISR0097_000000002968	7066	0.9980865111677082	9	6	5	6	4	False	122553	maximal	True	ISR0097_000000002968	1.0		1	1	False	False	1.0	0					non-mobilizable	no_good_hit	4788.0	93.86	74.0	0.10699818723004274	CP021588.1	other sequences	Unidentified plasmid plasmid FAKO27_6411, complete sequence	True	False
SPA0129_000000016055	1557	0.9980864883042408	4	2	1	2	2	False	129095	fragment	False	SPA0129_000000016055	1.0		0	0	False	False	0.994861900806427	0					non-mobilizable	no_good_hit	1178.0	87.861	75.0	0.026432212715309125	NZ_QEKJ01000022.1	firmicutes	Agathobaculum butyriciproducens strain DSM 100391 Ga0215719_122, whole genome shotgun sequence	True	False
SPA0138_000000009105	2805	0.9980861056408292	7	1	1	1	1	False	117990	fragment	False	SPA0138_000000009105	0.9829514424352128		0	0	False	False	0.9907308220863342	0					non-mobilizable	virus	2718.0	99.375	97.0	0.5583934088568486	MK232427.1	viruses	Uncultured human fecal virus clone B.wexlerae_B10.V07.G16_6-CL25_c2 sequence	False	False
SPA0069_000000008897	2689	0.9980861056408292	7	1	1	1	1	False	117990	fragment	False	SPA0138_000000009105	0.978168524421762		0	0	False	False	0.9996281266212463	0					non-mobilizable	virus	2689.0	99.851	100.0	0.5536560247167868	MK232427.1	viruses	Uncultured human fecal virus clone B.wexlerae_B10.V07.G16_6-CL25_c2 sequence	False	False
SPA0070_000000008232	2627	0.9980861056408292	7	1	1	1	1	False	117990	fragment	False	SPA0138_000000009105	0.9677368791635205		0	0	False	False	1.0	0					non-mobilizable	virus	2627.0	100.0	100.0	0.5408856848609681	MK232427.1	viruses	Uncultured human fecal virus clone B.wexlerae_B10.V07.G16_6-CL25_c2 sequence	False	False
ISR0263_000000005487	2453	0.9980861056408292	7	1	1	1	1	False	117990	fragment	False	SPA0138_000000009105	0.7733414169390556		0	0	False	False	1.0	0					non-mobilizable	virus	2453.0	99.633	100.0	0.5050463439752833	MK232427.1	viruses	Uncultured human fecal virus clone B.wexlerae_B10.V07.G16_6-CL25_c2 sequence	False	False
ENG0178_000000010840	2065	0.9980861056408292	6	1	1	1	1	False	118001	fragment	False	USA0037_01_000000015611	0.951576062128826		0	0	False	False	1.0	0					non-mobilizable	virus	2065.0	98.305	100.0	0.4251287332646756	MK232427.1	viruses	Uncultured human fecal virus clone B.wexlerae_B10.V07.G16_6-CL25_c2 sequence	False	False
SPA0087_000000008893	1641	0.9980861056408292	3	1	1	1	1	False	57400	fragment	False	SPA0087_000000008893	1.0		0	0	False	False	1.0	0					non-mobilizable	no_good_hit	1098.0	97.45	67.0	0.22574665293511845	MK232427.1	viruses	Uncultured human fecal virus clone B.wexlerae_B10.V07.G16_6-CL25_c2 sequence	True	False
ISR0210_000000013104	1457	0.9980861056408292	4	1	1	1	1	False	117984	fragment	False	ISR0118_000000009432	0.6170864810970528		0	0	False	False	1.0	0					non-mobilizable	virus	1457.0	99.863	100.0	0.2998970133882595	MK232427.1	viruses	Uncultured human fecal virus clone B.wexlerae_B10.V07.G16_6-CL25_c2 sequence	False	False
SPA0041_000000025550	1320	0.9980861056408292	2	1	1	1	1	False	24323	fragment	False	SPA0041_000000025550	1.0		0	0	False	False	1.0	0					non-mobilizable	virus	1320.0	100.0	100.0	0.2716786817713697	MK232427.1	viruses	Uncultured human fecal virus clone B.wexlerae_B10.V07.G16_6-CL25_c2 sequence	False	False
SPA0040_000000007050	5077	0.9980853416083788	6	4	2	3	3	False	6973	maximal	True	SPA0040_000000007050	1.0		3	1	False	False	1.0	0					non-mobilizable	no_good_hit	1420.0	86.831	30.0	0.0003714277527496231	CP003274.1	CFB group bacteria	Alistipes finegoldii DSM 17242, complete genome	True	False
ISR0175_000000012787	1618	0.9980848062828979	4	1	1	1	1	False	29847	fragment	False	ISR0175_000000012787	1.0		0	0	False	False	1.0	0					non-mobilizable	no_good_hit	952.0	92.85700000000001	59.0	0.0490231455229651	NZ_QRHR01000016.1	firmicutes	Eubacterium ventriosum strain AM23-22 AM23-22.Scaf16, whole genome shotgun sequence	True	False
FIJ0048_000000014526	2238	0.9980832203286284	5	3	2	3	2	False	46770	fragment	False	FIJ0048_000000014526	1.0		0	0	False	False	0.9821268916130066	0					non-mobilizable	no_good_hit	32.0	96.875	1.0	0.3974358974358974	XR_002394001.1	rodents	PREDICTED: Heterocephalus glaber uncharacterized LOC110348636 (LOC110348636), transcript variant X9, ncRNA	True	False
ISR0169_000000001732	11266	0.9980827045818714	15	7	7	6	5	False	107042	fragment	False	ISR0169_000000001732	1.0		0	0	False	False	1.0	0					non-mobilizable	no_good_hit	8211.0	98.916	77.0	0.0834799947100174	CP021638.1	other sequences	Unidentified plasmid plasmid apr34_000136F, complete sequence	True	False
MAD0093_000000004551	5837	0.9980821416856922	3	3	3	3	2	False	92293	maximal	True	MAD0093_000000004551	1.0		1	1	False	False	0.9991434216499329	0					non-mobilizable	no_good_hit	331.0	93.051	6.0	0.1168141592920354	NZ_WEHX01000159.1	b-proteobacteria	Sutterella seckii strain ASD393 NODE_159_length_2825_cov_324.709831, whole genome shotgun sequence	True	False
MAD0101_000000014180	2009	0.998081086822548	4	3	1	2	2	False	90332	fragment	False	CHI0049_000000006892	0.5623838892334965		0	0	False	False	1.0	0					non-mobilizable	chromosome	2009.0	99.801	100.0	0.0003857396211452932	CP057617.1	enterobacteria	Escherichia coli strain RHB21-C02 chromosome, complete genome	False	False
AST0003_000000004628	7535	0.9980808487027673	11	4	3	4	2	True	130752	maximal	True	AST0003_000000004628	1.0	PS1048|PS1049|PS850|PS90	1	1	True	True	1.0	177					non-mobilizable	no_good_hit	56.0	92.85700000000001	1.0	0.029983342587451417	LN853316.1		Uncultured prokaryote from Rat gut metagenome metamobilome, plasmid pRGRH0698	True	True
ISR0168_000000003827	6485	0.9980808487027673	7	4	3	4	2	True	128738	backbone	False	ISR0350_000000002292	0.9586659492940827	PS1048|PS1049|PS850|PS90	0	0	True	True	1.0	21					non-mobilizable	no_good_hit	66.0	83.333	2.0	1.805051097048008e-05	FP929053.1	firmicutes	Ruminococcus sp. SR1/5 draft genome	True	True
ISR0056_000000002755	6480	0.9980808487027673	8	4	3	4	2	True	128738	backbone	False	ISR0350_000000002292	0.9746662300201518	PS1048|PS1049|PS850|PS90	0	0	True	True	1.0	62					non-mobilizable	no_good_hit	66.0	83.333	1.0	1.805051097048008e-05	FP929053.1	firmicutes	Ruminococcus sp. SR1/5 draft genome	True	True
ISR0108_000000003285	6461	0.9980808487027673	7	4	3	4	2	True	128738	backbone	False	ISR0350_000000002292	0.958946800651556	PS1048|PS1049|PS850|PS90	0	0	True	True	1.0	79					non-mobilizable	no_good_hit	56.0	92.85700000000001	1.0	0.029983342587451417	LN853316.1		Uncultured prokaryote from Rat gut metagenome metamobilome, plasmid pRGRH0698	True	True
ISR0281_000000002062	6451	0.9980808487027673	8	4	3	4	2	True	128738	backbone	False	ISR0350_000000002292	0.977143255662003	PS1048|PS1049|PS850|PS90	0	0	True	True	1.0	22					non-mobilizable	no_good_hit	66.0	83.333	2.0	1.805051097048008e-05	FP929053.1	firmicutes	Ruminococcus sp. SR1/5 draft genome	True	True
ISR0140_000000004766	6451	0.9980808487027673	9	4	3	4	2	True	128738	backbone	False	ISR0350_000000002292	0.977195229792463	PS1048|PS1049|PS850|PS90	0	0	True	True	1.0	76					non-mobilizable	no_good_hit	56.0	91.071	1.0	0.029983342587451417	LN853316.1		Uncultured prokaryote from Rat gut metagenome metamobilome, plasmid pRGRH0698	True	True
AST0097_000000003485	6450	0.9980808487027673	8	4	3	4	2	True	128738	backbone	False	ISR0350_000000002292	0.9773657323903155	PS1048|PS1049|PS850|PS90	0	0	True	True	1.0	137					non-mobilizable	no_good_hit	56.0	91.071	1.0	0.029983342587451417	LN853316.1		Uncultured prokaryote from Rat gut metagenome metamobilome, plasmid pRGRH0698	True	True
ISR0353_000000004966	6441	0.9980808487027673	7	4	3	4	2	True	128738	backbone	False	ISR0350_000000002292	0.9580816350598675	PS1048|PS1049|PS850|PS90	0	0	True	True	1.0	33					non-mobilizable	no_good_hit	56.0	92.85700000000001	1.0	0.029983342587451417	LN853316.1		Uncultured prokaryote from Rat gut metagenome metamobilome, plasmid pRGRH0698	True	True
ISR0172_000000002504	6378	0.9980808487027673	8	4	3	4	2	True	128738	backbone	False	ISR0350_000000002292	0.9765131698397865	PS1048|PS1049|PS850|PS90	0	0	True	True	0.9998432397842407	12					non-mobilizable	no_good_hit	56.0	91.071	1.0	0.029983342587451417	LN853316.1		Uncultured prokaryote from Rat gut metagenome metamobilome, plasmid pRGRH0698	True	True
ISR0016_000000003022	6189	0.9980808487027673	9	4	3	4	2	True	128738	backbone	False	ISR0350_000000002292	0.9503866902485799	PS1048|PS1049|PS850|PS90	0	0	True	True	1.0	1					non-mobilizable	no_good_hit	56.0	91.071	1.0	0.029983342587451417	LN853316.1		Uncultured prokaryote from Rat gut metagenome metamobilome, plasmid pRGRH0698	True	True
MAD0111_000000003025	5574	0.9980808487027673	7	4	3	4	2	True	128738	backbone	False	ISR0350_000000002292	0.1451209963085872	PS1048|PS1049|PS850|PS90	0	0	False	True	0.9989235997200012	0					non-mobilizable	no_good_hit	56.0	91.071	1.0	0.029983342587451417	LN853316.1		Uncultured prokaryote from Rat gut metagenome metamobilome, plasmid pRGRH0698	True	True
ISR0143_000000011135	2787	0.9980800796108692	5	5	5	4	5	False	89267	fragment	False	ISR0143_000000011135	1.0		0	0	False	False	0.9992823600769043	0					non-mobilizable	plasmid	2474.0	99.919	100.0	0.03153331208160663	CP042621.1	enterobacteria	Escherichia coli strain NCYU-26-73 plasmid pNCYU-26-73-6, complete sequence	False	True
CHI0024_000000000320	18986	0.9980799696248961	22	16	8	9	13	True	132596	backbone	False	ISR0120_000000000296	0.3242400218082871	PS1169|PS902	0	0	False	True	1.0	0		MOBB	MPF_T		conjugative	plasmid	16139.0	99.90700000000001	100.0	0.5195595479571139	CP021624.1	other sequences	Unidentified plasmid plasmid ES_ALL_5057, complete sequence	False	True
SPA0117_000000001947	15960	0.998078795756197	17	13	7	7	11	True	132596	backbone	False	ISR0120_000000000296	0.26579872872351007	PS1169|PS902	0	0	False	True	0.9984962344169617	0		MOBB	MPF_T		conjugative	plasmid	15966.0	99.148	99.0	0.48301852524518707	CP040529.1	CFB group bacteria	Bacteroides thetaiotaomicron strain DSM 2079 plasmid p_Bt, complete sequence	False	True
CHI0129_000000001137	15774	0.998078795756197	18	13	7	7	11	True	132596	backbone	False	ISR0120_000000000296	0.26203346704238023	PS1169|PS902	0	0	False	True	0.999936580657959	0		MOBB	MPF_T		conjugative	plasmid	15774.0	99.854	100.0	0.5091683884297521	CP021580.1	other sequences	Unidentified plasmid plasmid GF1-2_000418F, complete sequence	False	True
ENG0092_000000000938	15764	0.998078795756197	17	13	7	7	11	True	132596	backbone	False	ISR0120_000000000296	0.2620903926802375	PS1169|PS902	0	0	False	True	1.0	0		MOBB	MPF_T		conjugative	plasmid	15764.0	99.899	100.0	0.4769039835331154	CP040529.1	CFB group bacteria	Bacteroides thetaiotaomicron strain DSM 2079 plasmid p_Bt, complete sequence	False	True
SPA0116_000000001870	15586	0.998078795756197	17	13	7	7	11	True	132596	backbone	False	ISR0120_000000000296	0.25892611104653046	PS1169|PS902	0	0	False	True	1.0	0		MOBB	MPF_T		conjugative	plasmid	15587.0	99.82700000000001	100.0	0.5031637396694215	CP021580.1	other sequences	Unidentified plasmid plasmid GF1-2_000418F, complete sequence	False	True
ISR0275_000000000988	11714	0.9980776303577364	16	7	3	5	4	False	70350	maximal	True	ISR0275_000000000988	1.0		1	1	False	False	0.9987194538116455	0					non-mobilizable	no_good_hit	30.0	100.0	0.0	6.574124156641883e-06	CP047095.1	firmicutes	Bacillus marisflavi strain 151-25 chromosome, complete genome	True	False
ISR0099_000000004780	4539	0.9980764264753952	6	3	3	2	2	True	33219	maximal	True	ISR0099_000000004780	0.9959536770257389		3	2	True	True	1.0	24					non-mobilizable	no_good_hit								True	True
ISR0009_000000010268	3124	0.9980759570387534	5	5	2	4	2	True	126570	backbone	False	FIJ0004_000000008444	0.5941167365178291	PS971	0	0	True	True	1.0	49					non-mobilizable	plasmid	1442.0	96.602	100.0	0.352680767338908	CP048435.1	actinobacteria	Collinsella aerofaciens ATCC 25986 strain JCM 10188 plasmid putative_pCaero2, complete sequence	False	True
AST0142_000000001519	3076	0.9980759570387534	5	5	2	4	2	True	105256	backbone	False	ISR0075_000000007669	0.9421667812865161	PS631	0	0	True	True	0.999674916267395	31					non-mobilizable	no_good_hit	1202.0	98.91799999999999	76.0	0.2953762911952779	CP048435.1	actinobacteria	Collinsella aerofaciens ATCC 25986 strain JCM 10188 plasmid putative_pCaero2, complete sequence	True	True
ENG0205_000000003289	2934	0.998075651738044	3	2	2	2	2	False	53997	fragment	False	ENG0205_000000003289	1.0		0	0	False	False	1.0	0					non-mobilizable	plasmid	2830.0	98.198	96.0	0.12102919770528299	AP018531.1	firmicutes	Butyricicoccus sp. GAM44 plasmid pGAM44_1 DNA, complete genome	False	True
USA0072_01_000000009817	1901	0.9980755118774616	3	3	2	3	1	False	92037	maximal	True	USA0072_01_000000009817	1.0		0	0	False	False	0.9973698258399963	0					non-mobilizable	no_good_hit	1192.0	99.329	63.0	0.00036076183448755916	NZ_AP019735.1	CFB group bacteria	Alistipes communis strain 5CBH24	True	False
ENG0169_000000003215	6368	0.998074923544382	8	5	2	2	3	False	55926	backbone	True	ENG0169_000000003215	1.0	PS238	1	1	True	True	0.9996859431266785	3					non-mobilizable	no_good_hit	832.0	88.101	18.0	0.00019562539198732536	NC_015164.1	CFB group bacteria	Phocaeicola salanitronis DSM 18170, complete sequence	True	True
CHI0176_000000000505	26970	0.9980742265630514	33	30	5	23	28	True	113252	fragment	False	CHI0176_000000000505	1.0		0	0	False	False	1.0	0			MPF_F		non-mobilizable	plasmid	12485.0	99.984	93.0	0.08712887871470247	CP056903.1	enterobacteria	Escherichia coli strain RHBSTW-00014 plasmid pRHBSTW-00014_2, complete sequence	False	True
CHI0052_000000002457	5932	0.9980730742954876	7	6	4	6	3	True	86524	maximal	True	CHI0052_000000002457	1.0		1	1	False	False	1.0	0	rep_cluster_1018	MOBV			mobilizable	no_good_hit	3892.0	99.97399999999999	78.0	0.0012908007144354712	CP042597.1	firmicutes	Enterococcus durans strain VREdu chromosome	True	True
ISR0813_000000014559	2101	0.9980709707935064	2	2	1	2	1	False	124336	fragment	False	AST0102_000000013171	0.6480111008325625		0	0	False	False	0.9900047779083252	0					non-mobilizable	no_good_hit	685.0	96.05799999999999	41.0	0.010407157202848275	CP021623.1	other sequences	Unidentified plasmid plasmid ES_ALL_5058, complete sequence	True	False
CHI0075_000000001040	6440	0.9980691257390216	5	5	5	5	4	True	106680	fragment	False	CHI0075_000000001040	1.0		0	0	False	False	0.9950310587882996	0					non-mobilizable	no_good_hit	5257.0	92.619	82.0	0.4777151173367291	NZ_WNCH01000065.1	b-proteobacteria	Parasutterella excrementihominis strain BIOML-A6 scaffold65_size10994, whole genome shotgun sequence	True	True
ISR0107_000000000285	37704	0.9980679369507178	41	21	13	21	10	True	122571	maximal	False	ISR0202_000000000188	0.9497335200751746		0	0	False	True	1.0	0					non-mobilizable	no_good_hit	7673.0	97.615	75.0	0.1716760289147998	CP021588.1	other sequences	Unidentified plasmid plasmid FAKO27_6411, complete sequence	True	True
SPA0040_000000002788	10312	0.9980677411146056	14	9	5	8	5	True	40122	fragment	False	SPA0040_000000002788	1.0		0	0	False	False	1.0	0					non-mobilizable	no_good_hit	32.0	96.875	0.0	0.0007683638971416863	NZ_FODY01000032.1	firmicutes	Propionispora vibrioides strain DSM 13305, whole genome shotgun sequence	True	True
SPA0136_000000026325	1612	0.9980667354209348	4	3	2	3	1	False	3603	maximal	True	SPA0136_000000026325	1.0		0	0	False	False	0.9770471453666687	0					non-mobilizable	no_good_hit	325.0	89.23100000000001	20.0	0.002559530884741868	NZ_JAAWUO010000013.1	firmicutes	Blautia schinkii strain MSK.6.26 NODE_13_length_126195_cov_174.501, whole genome shotgun sequence	True	False
ISR0046_000000012570	2539	0.9980660962101024	4	2	2	1	2	False	36178	maximal	True	ISR0046_000000012570	1.0		0	0	False	False	0.9996061325073242	0					non-mobilizable	no_good_hit	952.0	99.895	37.0	0.024618809702555075	CP041397.1	CFB group bacteria	Bacteroides ovatus strain 3725 D1 iv plasmid unnamed2, complete sequence	True	False
ISR0318_000000000808	5709	0.9980656125126166	6	5	1	4	5	False	108854	backbone	False	ENG0066_000000002902	0.989063180923599	PS677	0	0	True	True	1.0	40	rep_cluster_2401	MOBP		MOBP	mobilizable	plasmid	5615.0	99.537	100.0	0.971280276816609	CP035378.1	enterobacteria	Escherichia coli strain BR43-DEC plasmid unnamed1	False	True
SPA0062_000000011922	2757	0.9980648394715336	4	2	2	2	2	False	67317	fragment	False	SPA0062_000000011922	1.0		0	0	False	False	0.9992745518684387	0					non-mobilizable	no_good_hit	43.0	97.67399999999999	2.0	1.0297471897095893e-05	AP018536.1	firmicutes	Lachnospiraceae bacterium GAM79 DNA, complete genome	True	False
FIJ0162_000000005555	4144	0.9980644067980826	5	3	3	3	0	True	67458	backbone	False	FIJ0013_000000006338	0.9307853849499225	PS313	0	0	True	True	1.0	10					non-mobilizable	no_good_hit	204.0	91.667	7.0	0.05134099616858238	HG796332.1	bacteria	Uncultured bacterium plasmid pRGI00484	True	True
ISR0147_000000001925	11293	0.9980637636343992	17	11	6	7	10	True	124137	fragment	False	DEN0008_000000000333	0.6352564079713564		0	0	False	False	1.0	0					non-mobilizable	other	11293.0	98.008	100.0	0.0031725699305907235	AP018533.1	firmicutes	Clostridiales bacterium CCNA10 DNA, complete genome	False	True
SPA0018_000000004431	5975	0.9980624664721206	6	4	4	3	4	False	103460	fragment	False	SPA0018_000000004431	1.0		0	0	False	False	1.0	0					non-mobilizable	no_good_hit	3448.0	93.706	71.0	0.13679414938256804	CP021610.1	other sequences	Unidentified plasmid plasmid FAKO02_3061, complete sequence	True	False
MON0027_000000004345	7526	0.9980599641416372	10	6	4	5	4	True	64250	fragment	False	MON0027_000000004345	1.0		0	0	False	False	1.0	0					non-mobilizable	no_good_hit	29.0	100.0	0.0	0.0005250131253281332	NC_025444.1	viruses	Mycobacterium phage RedRock, complete genome	True	True
MON0085_000000002460	6271	0.9980599641416372	8	6	4	5	4	True	64248	fragment	False	MON0085_000000002460	1.0		0	0	False	False	0.9963323473930359	0					non-mobilizable	no_good_hit	32.0	96.875	1.0	0.0122626582278481	NZ_LT962668.1	actinobacteria	Raoultibacter massiliensis strain Marseille-P2849, whole genome shotgun sequence	True	True
FIJ0088_000000013756	2022	0.9980592198035704	3	2	1	2	2	False	105396	fragment	False	FIJ0088_000000013756	0.9478901881037112		0	0	False	False	1.0	0					non-mobilizable	no_good_hit	945.0	85.926	46.0	0.001944642509885266	NZ_CABIYV010000002.1	firmicutes	Gemmiger formicilis isolate MGYG-HGUT-00084, whole genome shotgun sequence	True	False
ISR0212_000000002220	11896	0.9980590229657448	11	8	7	6	4	True	43012	maximal	False	ISR0171_000000001750	0.970392257242877		0	0	True	True	0.9999159574508667	14					non-mobilizable	no_good_hit								True	True
ISR0171_000000001750	11896	0.9980590229657448	11	8	7	6	4	True	43012	maximal	True	ISR0171_000000001750	0.970392257242877		3	1	True	True	1.0	18					non-mobilizable	no_good_hit								True	True
ISR0137_000000013874	1802	0.9980568916237345	2	2	2	2	2	False	43895	fragment	False	ISR0137_000000013874	0.9779363384605119		0	0	False	False	1.0	0					non-mobilizable	no_good_hit	64.0	87.5	4.0	1.5035885647077693e-05	NC_014165.1	high GC Gram+	Thermobispora bispora DSM 43833, complete sequence	True	False
DEN0012_000000000689	9409	0.9980542537214141	13	6	4	6	3	False	75501	maximal	True	DEN0012_000000000689	1.0		1	1	True	True	1.0	24					non-mobilizable	other	9409.0	99.734	100.0	0.002399523767986864	AP019716.1	firmicutes	Clostridium butyricum NBRC 13949 DNA, complete genome	False	True
FIJ0007_000000000062	59683	0.9980529297711339	100	26	15	20	15	True	112959	maximal	True	FIJ0007_000000000062	0.9999079682741541		2	1	True	True	0.999882698059082	6					non-mobilizable	no_good_hit	5226.0	91.944	50.0	0.09245737780455818	MK415407.1	viruses	Phage FAKO27_000271F, complete genome	True	True
FIJ0136_000000000194	59534	0.9980529297711339	99	26	15	20	15	True	112959	maximal	False	FIJ0007_000000000062	0.9999079682741541		0	0	True	True	1.0	14					non-mobilizable	no_good_hit	5226.0	91.925	50.0	0.09245737780455818	MK415407.1	viruses	Phage FAKO27_000271F, complete genome	True	True
ISR0395_000000019571	1981	0.9980506763278499	4	2	2	2	2	False	124098	fragment	False	USA0015_01_000000013484	0.544222742160873		0	0	False	False	1.0	0					non-mobilizable	other	1981.0	99.899	100.0	0.0005564433043289603	AP018533.1	firmicutes	Clostridiales bacterium CCNA10 DNA, complete genome	False	False
ISR0001_000000010441	2650	0.9980501195405496	4	2	1	2	1	True	123258	backbone	False	ISR0072_000000011567	0.3749147635230248	PS121|PS629|PS654|PS88|PS886	0	0	True	True	1.0	65					non-mobilizable	no_good_hit	671.0	79.732	33.0	0.5375909458367018	NZ_JAAIQH010000056.1	firmicutes	Anaerostipes hadrus strain MSK.14.23 NODE_65_length_1237_cov_4052.28, whole genome shotgun sequence	True	True
ISR0323_000000000057	58895	0.9980495437410166	100	28	14	23	14	True	112955	maximal	True	ISR0323_000000000057	1.0		1	1	True	True	1.0	25					non-mobilizable	no_good_hit	5244.0	86.44200000000001	53.0	0.09217382057916564	MK415407.1	viruses	Phage FAKO27_000271F, complete genome	True	True
ISR0052_000000000525	34127	0.998048905417252	31	15	8	15	6	True	117548	fragment	False	ISR0052_000000000525	1.0		0	0	False	True	1.0	0					non-mobilizable	no_good_hit	203.0	84.729	1.0	0.00963418705584967	MK233944.1	viruses	Uncultured human fecal virus clone Subdoligranulum.sp_B01.V07.J04_1-CL39_c1 sequence	True	True
ENG0075_000000007707	3154	0.9980472379779376	4	2	2	2	1	True	114763	maximal	True	ENG0075_000000007707	0.980730563002681		1	1	True	True	0.9996829628944397	10					non-mobilizable	no_good_hit	1137.0	74.055	35.0	0.4163540885221305	LN854304.1		Uncultured prokaryote from Rat gut metagenome metamobilome, plasmid pRGRH1805	True	True
FIJ0097_000000009158	3350	0.9980470401555422	5	5	4	4	5	False	46482	fragment	False	FIJ0097_000000009158	1.0		0	0	False	False	1.0	0					non-mobilizable	no_good_hit	895.0	82.346	26.0	0.024366123671126005	NZ_FOXF01000023.1	g-proteobacteria	Ruminobacter amylophilus strain DSM 1361, whole genome shotgun sequence	True	False
ISR0052_000000008685	3732	0.9980444521166116	4	3	3	3	0	True	127999	backbone	False	DEN0071_000000009520	0.9531999594169304	PS1023|PS1024	0	0	True	True	1.0	41					non-mobilizable	no_good_hit	886.0	93.56700000000001	66.0	0.143370346178968	CP021616.1	other sequences	Unidentified plasmid plasmid FA1-2_2754, complete sequence	True	True
FIJ0104_000000001259	16084	0.9980405259008048	14	6	4	3	3	True	42533	maximal	True	FIJ0104_000000001259	1.0		2	1	False	False	0.9988186955451965	0					non-mobilizable	no_good_hit	12347.0	98.971	89.0	0.10477217166915659	CP021578.1	other sequences	Unidentified plasmid plasmid GF1-2_4069, complete sequence	True	True
ISR0086_000000025438	1142	0.9980396166485768	3	1	1	1	1	False	33877	fragment	False	ISR0086_000000025438	1.0		0	0	False	False	1.0	0					non-mobilizable	no_good_hit	228.0	86.84200000000001	20.0	0.0050753441577399	NZ_QEKJ01000022.1	firmicutes	Agathobaculum butyriciproducens strain DSM 100391 Ga0215719_122, whole genome shotgun sequence	True	False
SPA0136_000000007653	4887	0.9980355351954714	3	2	2	1	1	False	3636	maximal	True	SPA0136_000000007653	1.0		2	1	False	False	0.9954982399940491	0					non-mobilizable	no_good_hit	30.0	100.0	1.0	0.00019733395028545376	NZ_VLKU01000010.1	a-proteobacteria	Paracoccus sulfuroxidans strain CGMCC 1.5364 IQ24DRAFT_scaffold00010.10, whole genome shotgun sequence	True	False
FIJ0032_000000024570	1505	0.998035047259984	2	2	1	2	2	False	57009	fragment	False	FIJ0032_000000024570	0.9964763918252291		0	0	False	False	0.999335527420044	0					non-mobilizable	no_good_hit	527.0	80.07600000000001	48.0	0.00013764665303893665	CP042464.1	CFB group bacteria	Prevotella copri strain YF2 chromosome	True	False
AST0028_000000009643	1692	0.9980350368459922	4	2	1	1	2	False	118762	maximal	True	AST0028_000000009643	1.0		1	1	False	False	1.0	0					non-mobilizable	no_good_hit	31.0	100.0	2.0	0.0009194556822361162	AY647243.1	g-proteobacteria	Haemophilus influenzae biotype aegyptius plasmid pF1947, complete sequence	True	False
ISR0052_000000005920	5091	0.9980345702148148	8	5	5	5	4	False	102595	fragment	False	USA0080_01_000000007643	0.9456677221336607		0	0	False	False	1.0	0					non-mobilizable	no_good_hit	44.0	93.182	1.0	0.0009656628264726358	NZ_QEKJ01000022.1	firmicutes	Agathobaculum butyriciproducens strain DSM 100391 Ga0215719_122, whole genome shotgun sequence	True	False
ISR0380_000000000413	26608	0.9980343387528396	34	30	16	23	29	True	36800	maximal	True	ISR0380_000000000413	1.0		2	1	False	False	1.0	0			MPF_T		non-mobilizable	no_good_hit	9702.0	97.671	67.0	0.14910041519298786	JN983044.1	enterobacteria	Salmonella enterica subsp. enterica serovar Heidelberg plasmid pSH146_65, complete sequence	True	True
FIJ0082_000000005828	4623	0.9980327194840132	6	5	2	4	2	True	130281	maximal	True	FIJ0082_000000005828	1.0	PS1090	0	0	False	True	0.9906986951828003	0					non-mobilizable	no_good_hit	2735.0	96.015	63.0	0.9115487316421896	NZ_SDPW01000002.1	actinobacteria	Senegalimassilia faecalis strain KGMB04484 KGMB04484_contig00002, whole genome shotgun sequence	True	True
SPA0115_000000006540	3883	0.9980327194840132	5	5	2	4	2	True	130271	fragment	False	SPA0115_000000006540	1.0		0	0	False	True	0.9997424483299255	0					non-mobilizable	no_good_hit	2088.0	95.354	82.0	0.6929238985313751	NZ_SDPW01000002.1	actinobacteria	Senegalimassilia faecalis strain KGMB04484 KGMB04484_contig00002, whole genome shotgun sequence	True	True
ISR0225_000000005262	3075	0.9980327194840132	5	5	2	4	2	True	128506	backbone	False	ISR0018_000000007251	0.8040896319758819	PS1035	0	0	True	True	1.0	110					non-mobilizable	no_good_hit	2082.0	94.573	74.0	0.6929238985313751	NZ_SDPW01000002.1	actinobacteria	Senegalimassilia faecalis strain KGMB04484 KGMB04484_contig00002, whole genome shotgun sequence	True	True
ISR0174_000000008367	3068	0.9980327194840132	5	5	2	4	2	True	128506	backbone	False	ISR0018_000000007251	0.7228670082737351	PS1035	0	0	True	True	1.0	228					non-mobilizable	no_good_hit	1910.0	92.51299999999999	70.0	0.6361815754339119	NZ_SDPW01000002.1	actinobacteria	Senegalimassilia faecalis strain KGMB04484 KGMB04484_contig00002, whole genome shotgun sequence	True	True
ENG0057_000000007695	2988	0.9980327194840132	5	5	2	4	2	True	128506	backbone	False	ISR0018_000000007251	0.666923645948555	PS1035	0	0	True	True	0.9993306398391724	22					non-mobilizable	no_good_hit	2082.0	91.979	75.0	0.6929238985313751	NZ_SDPW01000002.1	actinobacteria	Senegalimassilia faecalis strain KGMB04484 KGMB04484_contig00002, whole genome shotgun sequence	True	True
ISR0815_000000010539	2942	0.9980327194840132	5	5	2	4	2	True	128506	backbone	False	ISR0018_000000007251	0.788225735077016	PS1035	0	0	True	True	0.999660074710846	3					non-mobilizable	no_good_hit	2081.0	94.906	74.0	0.6929238985313751	NZ_SDPW01000002.1	actinobacteria	Senegalimassilia faecalis strain KGMB04484 KGMB04484_contig00002, whole genome shotgun sequence	True	True
ENG0187_000000008682	3192	0.9980326167582576	3	3	3	3	3	True	76727	fragment	False	ENG0187_000000008682	1.0		0	0	False	False	0.9877819418907166	0					non-mobilizable	no_good_hit								True	True
ISR0398_000000020520	1099	0.9980315228183376	2	1	1	1	1	False	22597	maximal	True	ISR0398_000000020520	1.0		0	0	False	False	0.9909008145332336	0					non-mobilizable	no_good_hit								True	False
USA0075_01_000000014402	1715	0.9980314165581896	2	2	2	2	2	False	88546	fragment	False	ENG0052_000000017531	0.9505222649807588		0	0	False	False	1.0	0					non-mobilizable	chromosome	1670.0	99.162	98.0	0.00032782712098647484	CP058063.1	enterobacteria	Escherichia coli strain RHB02-C19 chromosome, complete genome	False	False
DEN0034_000000000736	7101	0.998031188667192	3	3	3	3	3	False	73569	maximal	True	DEN0034_000000000736	1.0		1	1	False	False	0.9960569143295288	0					non-mobilizable	no_good_hit	259.0	73.359	4.0	0.020658120356005553	NZ_CP035938.1	g-proteobacteria	Acinetobacter cumulans strain WCHAc060092 plasmid p3_060092, complete sequence	True	False
USA0038_01_000000005849	3072	0.998030750891838	3	3	3	3	2	False	94057	maximal	True	USA0038_01_000000005849	1.0		1	1	False	False	0.9986979365348816	0					non-mobilizable	no_good_hit	51.0	88.235	2.0	0.00010262873235042376	NZ_WNAF01000002.1	firmicutes	[Ruminococcus] faecis strain BIOML-A1 scaffold2_size487193, whole genome shotgun sequence	True	False
ISR0162_000000013727	2866	0.9980302539145722	4	2	1	2	2	True	130986	backbone	False	SPA0127_000000010391	0.8249151864492753	PS1132	0	0	True	True	1.0	17	rep_cluster_1867				non-mobilizable	plasmid	2247.0	99.64399999999999	100.0	0.8058147882268485	LN852770.1		Uncultured prokaryote from Rat gut metagenome metamobilome, plasmid pRGRH0079	False	True
SPA0017_000000004182	2864	0.9980302539145722	4	2	1	2	2	True	130986	backbone	False	SPA0127_000000010391	0.8247607703839229	PS1132	0	0	True	True	1.0	137	rep_cluster_1867				non-mobilizable	plasmid	2245.0	99.73299999999999	100.0	0.8054558506819813	LN852770.1		Uncultured prokaryote from Rat gut metagenome metamobilome, plasmid pRGRH0079	False	True
ENG0043_000000011837	2864	0.9980302539145722	4	2	1	2	2	True	130986	backbone	False	SPA0127_000000010391	0.8249524910459126	PS1132	0	0	True	True	0.9975558519363403	9	rep_cluster_1867				non-mobilizable	plasmid	2246.0	99.59899999999999	100.0	0.8054558506819813	LN852770.1		Uncultured prokaryote from Rat gut metagenome metamobilome, plasmid pRGRH0079	False	True
SPA0019_000000010082	2846	0.9980302539145722	4	2	1	2	2	True	130986	backbone	False	SPA0127_000000010391	0.8276708316306844	PS1132	0	0	True	True	1.0	1262	rep_cluster_1867				non-mobilizable	plasmid	2317.0	99.78399999999999	100.0	0.830940416367552	LN852770.1		Uncultured prokaryote from Rat gut metagenome metamobilome, plasmid pRGRH0079	False	True
ISR0131_000000000511	24072	0.9980291213593556	27	18	11	15	10	True	66032	maximal	True	ISR0131_000000000511	1.0		1	1	False	False	1.0	0					non-mobilizable	no_good_hit	1383.0	96.819	6.0	0.007213395410986074	NZ_JXQL01000088.1	CFB group bacteria	Prevotella pectinovora strain P5-125 contig88, whole genome shotgun sequence	True	True
ENG0124_000000009220	3386	0.9980290593958012	3	3	3	3	3	True	127159	backbone	False	AST0007_000000005470	0.9993936602962622	PS982	0	0	True	True	1.0	8	rep_cluster_1188,rep_cluster_1188				non-mobilizable	plasmid	2575.0	100.0	100.0	0.7658434989586432	CP000421.1	firmicutes	Streptococcus thermophilus LMD-9 plasmid 2, complete sequence	False	True
TAN0008_000000002781	4730	0.9980283139466852	4	4	2	3	4	True	90288	fragment	False	TAN0008_000000002781	0.9589695452794997		0	0	False	False	0.9995771646499634	0	IncFIB				non-mobilizable	other	4730.0	100.0	100.0	0.09824860282965948	NZ_LPTR01000050.1	enterobacteria	Shigella boydii strain 600384 600384_51, whole genome shotgun sequence	False	True
MAD0102_000000003455	4584	0.9980283037017542	3	3	2	3	3	True	90288	fragment	False	TAN0008_000000002781	0.9540984892752625		0	0	False	False	0.9997818470001221	0	IncFIB				non-mobilizable	chromosome	4584.0	99.891	100.0	0.0009311541252078233	CP058191.1	enterobacteria	Enterobacter hormaechei strain RHBSTW-00012 chromosome, complete genome	False	True
TAN0003_000000001340	4553	0.9980283037017542	3	3	2	3	3	True	90288	fragment	False	TAN0008_000000002781	0.5712051193081938		0	0	False	False	1.0	0	IncFIB				non-mobilizable	plasmid	4240.0	99.811	100.0	0.046038055519353575	CP053729.1	enterobacteria	Escherichia coli strain CP61_Sichuan plasmid pCP61-IncFIB, complete sequence	False	True
FIJ0020_000000005233	4406	0.9980283037017542	3	3	2	3	3	True	90288	fragment	False	TAN0008_000000002781	0.9305053826360732		0	0	False	False	1.0	0	IncFIB				non-mobilizable	plasmid	4406.0	98.93299999999999	100.0	0.045383201503479895	CP011590.1	enterobacteria	Enterobacter asburiae strain CAV1043 plasmid pCAV1043-97, complete sequence	False	True
SPA0020_000000006078	4476	0.9980281886094816	7	4	2	4	3	False	125220	maximal	True	SPA0020_000000006078	1.0		0	0	False	False	0.9962019920349121	0					non-mobilizable	no_good_hit	2224.0	83.85799999999999	50.0	0.049585663275618135	NZ_QEKJ01000022.1	firmicutes	Agathobaculum butyriciproducens strain DSM 100391 Ga0215719_122, whole genome shotgun sequence	True	False
DEN0028_000000009297	2982	0.9980269268629648	6	4	2	3	4	False	104726	maximal	True	DEN0028_000000009297	0.9440899932840833		1	1	False	False	1.0	0					non-mobilizable	no_good_hit								True	False
AST0028_000000004486	3851	0.9980253885092732	5	3	2	3	2	False	118884	fragment	False	AST0028_000000004486	1.0		0	0	False	False	1.0	0					non-mobilizable	no_good_hit								True	False
ISR0343_000000000287	27251	0.99802469018156	32	15	10	14	11	False	128707	maximal	True	ISR0343_000000000287	1.0		2	1	False	False	0.9999266266822815	0					non-mobilizable	plasmid	9777.0	98.895	96.0	0.2187409081753687	CP021588.1	other sequences	Unidentified plasmid plasmid FAKO27_6411, complete sequence	False	True
MON0105_000000014330	3713	0.9980243596965808	4	2	2	2	2	False	20816	fragment	False	MON0105_000000014330	1.0		0	0	False	False	0.9991919994354248	0					non-mobilizable	no_good_hit	453.0	75.497	12.0	0.0001465849638587721	NZ_CP046996.1	firmicutes	Dehalobacter restrictus strain 12DCA chromosome, complete genome	True	False
ENG0157_000000000606	28330	0.9980237091702284	32	11	10	10	7	True	111626	fragment	False	SPA0004_000000000635	0.9462358642972537		0	0	False	False	1.0	0					non-mobilizable	other	9710.0	96.169	97.0	0.21013206321714656	NZ_CYZO01000029.1	firmicutes	[Ruminococcus] torques strain 2789STDY5834841, whole genome shotgun sequence	False	True
ISR0243_000000001332	6417	0.9980218973324304	10	7	3	6	5	False	122551	fragment	False	ISR0243_000000001332	1.0		0	0	False	False	1.0	0					non-mobilizable	no_good_hit	4178.0	94.663	75.0	0.09341360248864221	CP021588.1	other sequences	Unidentified plasmid plasmid FAKO27_6411, complete sequence	True	False
MON0103_000000037431	1519	0.9980208761612348	3	2	2	2	1	False	29576	fragment	False	MON0103_000000037431	0.9710237940167828		0	0	False	False	0.98749178647995	0					non-mobilizable	no_good_hit	65.0	86.154	4.0	0.0006464450572204883	NZ_JYLE01000019.1	g-proteobacteria	Pseudomonas helleri strain DSM 28141 19_99003_17.441, whole genome shotgun sequence	True	False
ENG0073_000000006988	3696	0.9980192180977614	6	5	4	2	3	True	120814	fragment	False	ISR0119_000000008692	0.9803888016270446		0	0	False	False	1.0	0					non-mobilizable	no_good_hit	1647.0	86.885	44.0	0.0005339866409087718	NZ_CP007034.1	CFB group bacteria	Barnesiella viscericola DSM 18177, complete genome	True	True
ISR0356_000000000314	25498	0.9980191214639684	27	19	15	15	14	True	120197	maximal	False	ISR0048_000000000448	0.9833866532333996	PS720|PS841	0	0	False	True	0.9989410638809204	0					non-mobilizable	no_good_hit	1829.0	80.755	7.0	0.0049087283325663445	NZ_DS483526.1	firmicutes	Coprococcus eutactus ATCC 27759 Scfld_02_6, whole genome shotgun sequence	True	True
FIJ0043_000000001859	12504	0.9980173810925302	23	8	3	7	5	False	47258	maximal	True	FIJ0043_000000001859	1.0		1	1	False	False	1.0	0					non-mobilizable	no_good_hit	1193.0	81.811	22.0	0.02046928720802467	MK415407.1	viruses	Phage FAKO27_000271F, complete genome	True	False
SPA0095_000000011243	1751	0.9980171416104778	2	2	2	2	1	False	5204	fragment	False	SPA0095_000000011243	1.0		0	0	False	False	1.0	0					non-mobilizable	plasmid	1751.0	100.0	100.0	0.009002474394390687	CP049349.1	enterobacteria	Escherichia coli strain 3R plasmid p3R-1, complete sequence	False	True
USA0006_01_000000000419	33486	0.9980168264533609	26	17	12	13	15	True	116261	maximal	False	ISR0220_000000000404	0.9973425343579345		0	0	False	False	1.0	0					non-mobilizable	no_good_hit	12839.0	99.829	51.0	0.002047150151080574	CP040530.1	CFB group bacteria	Bacteroides thetaiotaomicron strain DSM 2079 chromosome, complete genome	True	True
SPA0029_000000011051	2373	0.998016354795038	4	2	1	2	2	False	7383	fragment	False	SPA0029_000000011051	1.0		0	0	False	False	0.993257462978363	0					non-mobilizable	no_good_hit								True	False
CHI0159_000000001741	7026	0.9980162402812538	9	4	4	3	1	False	107026	fragment	False	CHI0125_000000001580	0.42202845626783836		0	0	False	False	0.9997153282165527	0					non-mobilizable	plasmid	7054.0	99.19200000000001	100.0	0.07170978341590453	CP021638.1	other sequences	Unidentified plasmid plasmid apr34_000136F, complete sequence	False	True
CHI0007_000000001164	6995	0.9980162402812538	9	4	4	3	1	False	107026	fragment	False	CHI0125_000000001580	0.4224825316369812		0	0	False	False	1.0	0					non-mobilizable	plasmid	6995.0	99.986	100.0	0.07115026602508673	CP021638.1	other sequences	Unidentified plasmid plasmid apr34_000136F, complete sequence	False	True
CHI0153_000000002364	6963	0.9980162402812538	9	4	4	3	1	False	107026	fragment	False	CHI0125_000000001580	0.39842111738143926		0	0	False	False	0.9987074732780457	0					non-mobilizable	plasmid	6963.0	99.986	100.0	0.07082472863406546	CP021638.1	other sequences	Unidentified plasmid plasmid apr34_000136F, complete sequence	False	True
MON0084_000000010440	2942	0.998014970216348	5	5	2	4	3	True	128506	backbone	False	ISR0018_000000007251	0.7951735568643612	PS1035	0	0	True	True	1.0	34					non-mobilizable	no_good_hit	2081.0	94.954	74.0	0.6929238985313751	NZ_SDPW01000002.1	actinobacteria	Senegalimassilia faecalis strain KGMB04484 KGMB04484_contig00002, whole genome shotgun sequence	True	True
ISR0207_000000026067	1172	0.9980147828697912	2	2	2	2	1	False	28545	fragment	False	ISR0207_000000026067	1.0		0	0	False	False	0.9991467595100403	0					non-mobilizable	plasmid	697.0	94.69200000000001	93.0	0.010589738908161402	CP021623.1	other sequences	Unidentified plasmid plasmid ES_ALL_5058, complete sequence	False	True
DEN0007_000000002874	9869	0.99801397381186	11	7	1	4	5	False	130591	maximal	True	DEN0007_000000002874	1.0	PS1004|PS1005|PS1006|PS1072|PS1073|PS1074|PS1075|PS1077|PS1103|PS1104|PS1105|PS879|PS961|PS974|PS975	1	1	False	True	1.0	0					non-mobilizable	no_good_hit	1413.0	97.169	53.0	0.25164854749599	NZ_FNWC01000004.1	firmicutes	Coprococcus phoceensis strain Marseille-P3062T, whole genome shotgun sequence	True	True
ITA0008_000000000078	9601	0.99801397381186	11	7	1	4	5	False	130587	backbone	True	ITA0008_000000000078	1.0	PS1004|PS1005|PS1006|PS1072|PS1073|PS1074|PS1075|PS1077|PS1103|PS1105|PS974|PS975	0	0	True	True	1.0	1					non-mobilizable	no_good_hit	2455.0	87.006	60.0	0.4359294243450365	NZ_FNWC01000004.1	firmicutes	Coprococcus phoceensis strain Marseille-P3062T, whole genome shotgun sequence	True	True
ISR0246_000000005212	3587	0.9980139016790674	4	2	2	2	1	False	27136	maximal	True	ISR0246_000000005212	1.0		1	1	False	False	0.9874547123908997	0					non-mobilizable	no_good_hit	1150.0	82.348	32.0	0.012971603938256535	NZ_FUWW01000008.1	firmicutes	Eubacterium coprostanoligenes strain ATCC 51222, whole genome shotgun sequence	True	False
ISR0161_000000000874	23717	0.9980138332431818	27	16	9	12	8	True	126307	maximal	True	ISR0161_000000000874	1.0		1	1	False	False	0.9995362162590027	0					non-mobilizable	no_good_hit	28.0	100.0	0.0	0.0001836309969122788	NC_041189.1	monocots	Neottia cordata voucher MW0299225-1 chloroplast, complete genome	True	True
AST0012_000000002405	6882	0.9980129143756024	7	7	7	6	6	False	125641	fragment	False	AST0012_000000002405	1.0		0	0	False	False	0.9994187951087952	0					non-mobilizable	chromosome	6732.0	99.213	100.0	0.0011958985636912284	CP038328.1	enterobacteria	Escherichia coli O157:H7 strain NE 1092-2 chromosome, complete genome	False	False
MAD0044_000000004941	4755	0.9980126502882476	4	3	2	3	1	True	113820	maximal	True	MAD0044_000000004941	1.0		4	1	False	False	1.0	0					non-mobilizable	no_good_hit	40.0	92.5	1.0	1.4827129921965575e-06	LT594793.1	eudicots	Theobroma cacao genome assembly, chromosome: VI	True	True
DEN0010_000000034798	1348	0.9980124231599204	2	2	2	1	1	False	102594	maximal	True	DEN0010_000000034798	1.0		7	5	False	False	1.0	0					non-mobilizable	no_good_hit								True	False
ISR0330_000000014024	2125	0.9980121270231432	3	2	1	2	2	True	24663	maximal	True	ISR0330_000000014024	1.0		1	1	False	False	0.9769411683082581	0					non-mobilizable	no_good_hit								True	True
FIJ0093_000000003782	5821	0.9980111997733544	7	5	0	3	5	False	108857	fragment	False	FIJ0093_000000003782	1.0		0	0	False	True	0.9989692568778992	0	rep_cluster_2350	MOBP		MOBP	mobilizable	chromosome	5804.0	98.088	99.0	0.0011324641412384445	CP035377.1	enterobacteria	Escherichia coli strain BR43-DEC chromosome	False	True
ISR0001_000000005880	5067	0.9980108904322932	4	4	4	4	2	False	92294	fragment	False	ISR0001_000000005880	1.0		0	0	False	False	1.0	0					non-mobilizable	no_good_hit	206.0	98.544	8.0	0.07256637168141593	NZ_WEHX01000159.1	b-proteobacteria	Sutterella seckii strain ASD393 NODE_159_length_2825_cov_324.709831, whole genome shotgun sequence	True	False
ISR0392_000000000627	28185	0.9980099725816656	31	17	9	15	12	True	128724	backbone	True	ISR0392_000000000627	0.9849815206693371	PS1047	1	1	True	True	1.0	61					non-mobilizable	no_good_hit	5282.0	95.759	48.0	0.22899670196146502	CP048434.1	actinobacteria	Collinsella aerofaciens ATCC 25986 strain JCM 10188 plasmid putative_pCaero1, complete sequence	True	True
USA0011_01_000000029751	1213	0.9980096597125384	2	2	2	1	1	False	1992	fragment	False	USA0011_01_000000029751	1.0		0	0	False	False	1.0	0					non-mobilizable	other	1212.0	92.73899999999999	99.0	0.5926470588235294	NZ_CABMGA010000057.1	firmicutes	Ruminococcus callidus isolate MGYG-HGUT-02295, whole genome shotgun sequence	False	False
ENG0122_000000003423	7638	0.9980072630566984	6	3	3	3	2	True	59099	fragment	False	ENG0122_000000003423	0.9930416164860163		0	0	False	False	1.0	0					non-mobilizable	no_good_hit	69.0	97.101	1.0	2.9158006810109765e-05	CP024960.1	actinobacteria	Collinsella aerofaciens strain C11 chromosome, complete genome	True	True
FIJ0144_000000001157	20698	0.9980039312933756	21	19	5	8	19	True	71362	fragment	False	FIJ0144_000000001157	0.9970673712021136		0	0	False	False	1.0	0			MPF_I		non-mobilizable	plasmid	20698.0	99.802	100.0	0.5545671337852683	CP053328.1	enterobacteria	Salmonella enterica subsp. salamae serovar 60:z10:z39 strain 2011K-1889 plasmid unnamed3, complete sequence	False	True
ISR0193_000000023180	1124	0.998002511666412	2	1	1	1	1	False	29061	fragment	False	ISR0193_000000023180	1.0		0	0	False	False	1.0	0					non-mobilizable	no_good_hit	584.0	85.788	70.0	0.013092591344966202	NZ_QEKJ01000022.1	firmicutes	Agathobaculum butyriciproducens strain DSM 100391 Ga0215719_122, whole genome shotgun sequence	True	False
FIJ0035_000000007940	1523	0.9980012145659436	3	2	2	2	2	False	48024	maximal	True	FIJ0035_000000007940	1.0		1	1	False	False	0.9967169761657715	0					non-mobilizable	no_good_hit								True	False
ISR0828_000000001090	6302	0.9979978389707604	4	4	4	4	2	False	21081	maximal	True	ISR0828_000000001090	1.0		4	2	False	False	1.0	0					non-mobilizable	no_good_hit	65.0	90.76899999999999	1.0	0.00034257574135531526	NZ_JH725079.1	a-proteobacteria	Bartonella birtlesii LL-WM9 supercont1.4, whole genome shotgun sequence	True	False
USA0003_01_000000009933	3941	0.997997775375012	7	4	2	3	3	False	102979	maximal	True	USA0003_01_000000009933	1.0		1	1	False	False	1.0	0					non-mobilizable	no_good_hit								True	False
CHI0168_000000001745	10884	0.9979974819254368	13	7	6	6	6	True	116256	fragment	False	CHI0168_000000001745	1.0		0	0	False	False	0.9986218214035034	0					non-mobilizable	no_good_hit	6550.0	99.48100000000001	82.0	0.05272863435413865	AP019725.1	CFB group bacteria	Bacteroides uniformis NBRC 113350 plasmid pBUN1 DNA, complete genome	True	True
ENG0007_000000004012	6380	0.9979966380134676	7	4	4	3	3	False	67547	fragment	False	ENG0007_000000004012	1.0		0	0	False	False	0.9863636493682861	0					non-mobilizable	no_good_hit	2855.0	76.112	44.0	0.0004629887027804415	NZ_UFVT01000001.1	firmicutes	Blautia coccoides strain NCTC11035, whole genome shotgun sequence	True	False
ENG0047_000000000471	21548	0.9979945140929092	23	11	9	9	5	True	73483	fragment	False	ENG0047_000000000471	1.0		0	0	False	False	0.9997679591178894	0					non-mobilizable	no_good_hit	517.0	86.654	2.0	0.15792701625268324	NZ_KI669413.1	firmicutes	[Ruminococcus] lactaris CC59_002D addUH-supercont1.7, whole genome shotgun sequence	True	True
ISR0295_000000000184	51960	0.9979941271564226	56	16	10	14	6	True	105236	fragment	False	ISR0295_000000000184	1.0		0	0	False	False	1.0	0					non-mobilizable	no_good_hit	1328.0	85.316	3.0	0.00043118786385553054	NZ_CP022413.2	firmicutes	Blautia hansenii DSM 20583 chromosome, complete genome	True	True
FIJ0053_000000000078	56552	0.9979934315899658	101	26	10	16	17	True	46431	maximal	True	FIJ0053_000000000078	1.0		1	1	False	False	1.0	0					non-mobilizable	no_good_hit	6715.0	93.15	51.0	0.11870414347995605	MK415407.1	viruses	Phage FAKO27_000271F, complete genome	True	True
ISR0022_000000000348	42721	0.9979928582272912	38	12	5	11	3	True	74076	fragment	False	ISR0010_000000000085	0.950103584461019		0	0	False	False	0.9996255040168762	0					non-mobilizable	no_good_hit	55.0	87.273	0.0	0.0001767883450646587	NZ_MJBR01000001.1	CFB group bacteria	Salegentibacter salarius strain KCTC 12974 scaffold1, whole genome shotgun sequence	True	True
MON0081_000000000477	42435	0.9979928582272912	40	12	5	11	3	True	74076	fragment	False	ISR0010_000000000085	0.9519332418190637		0	0	False	False	1.0	0					non-mobilizable	no_good_hit	90.0	90.0	0.0	3.1517556164108016e-05	CP060490.1	firmicutes	Oscillibacter sp. NSJ-62 chromosome	True	True
CHI0174_000000003748	4208	0.9979925987179552	3	3	3	1	2	True	77851	fragment	False	CHI0174_000000003748	1.0		0	0	False	False	1.0	0					non-mobilizable	no_good_hit	657.0	88.12799999999999	16.0	0.01048518083720631	NZ_CAEUHO010000006.1	CFB group bacteria	Bacteroides acidifaciens isolate NZ_B_acidifaciens_9G3_hyb, whole genome shotgun sequence	True	True
ISR0847_000000010186	2637	0.9979909595376514	5	3	1	2	2	False	20642	fragment	False	ISR0847_000000010186	1.0		0	0	False	False	1.0	0					non-mobilizable	no_good_hit								True	False
ISR0776_000000002602	10271	0.9979905814517872	8	7	4	5	5	False	72662	maximal	True	ISR0776_000000002602	1.0		4	4	False	False	1.0	0					non-mobilizable	no_good_hit	4906.0	99.81700000000001	76.0	0.010434952836311252	NZ_LT700192.1	CFB group bacteria	Parabacteroides massiliensis strain SN4, whole genome shotgun sequence	True	False
CHI0186_000000000084	82287	0.9979883572098877	82	26	13	18	16	True	77185	maximal	True	CHI0186_000000000084	1.0		1	1	False	False	1.0	0					non-mobilizable	no_good_hit	367.0	80.926	0.0	0.0018912753728551935	NZ_WKRD01000008.1	firmicutes	Lachnospira eligens strain BIOML-A1 scaffold8_size189819, whole genome shotgun sequence	True	True
SPA0036_000000003532	5836	0.9979883043735864	9	5	3	5	4	True	27478	maximal	True	SPA0036_000000003532	1.0		2	1	True	True	0.9972584247589111	1					non-mobilizable	no_good_hit	40.0	92.5	1.0	7.221127017957832e-06	CP015176.1	firmicutes	Bacillus thuringiensis serovar alesti strain BGSC 4C1, complete genome	True	True
ISR0350_000000002292	6486	0.9979879593356294	8	4	3	4	3	True	128738	backbone	True	ISR0350_000000002292	0.9783256479816747	PS1048|PS1049|PS850|PS90	1	1	True	True	1.0	43					non-mobilizable	no_good_hit	56.0	91.071	1.0	0.029983342587451417	LN853316.1		Uncultured prokaryote from Rat gut metagenome metamobilome, plasmid pRGRH0698	True	True
AST0094_000000002971	6454	0.9979879593356294	8	4	3	4	3	True	128738	backbone	False	ISR0350_000000002292	0.9782101837030879	PS1048|PS1049|PS850|PS90	0	0	True	True	1.0	12					non-mobilizable	no_good_hit	56.0	91.071	1.0	0.029983342587451417	LN853316.1		Uncultured prokaryote from Rat gut metagenome metamobilome, plasmid pRGRH0698	True	True
ISR0335_000000002214	6435	0.9979879593356294	8	4	3	4	3	True	128738	backbone	False	ISR0350_000000002292	0.976276164544497	PS1048|PS1049|PS850|PS90	0	0	True	True	1.0	23					non-mobilizable	no_good_hit	56.0	91.071	1.0	0.029983342587451417	LN853316.1		Uncultured prokaryote from Rat gut metagenome metamobilome, plasmid pRGRH0698	True	True
ISR0286_000000003088	4303	0.99798691957284	8	4	3	4	3	False	26049	maximal	True	ISR0286_000000003088	1.0		5	2	False	False	0.996514081954956	0					non-mobilizable	no_good_hit	443.0	91.648	17.0	0.08821170809943865	MK232439.1	viruses	Uncultured human fecal virus clone B.wexlerae_S02.L11_1_c1 sequence	True	False
ISR0047_000000004284	6158	0.9979863385844828	10	5	5	4	3	False	107017	fragment	False	ISR0047_000000004284	0.9217544713260934		0	0	False	False	1.0	0					non-mobilizable	plasmid	5779.0	98.40799999999999	95.0	0.058739152992400734	CP021638.1	other sequences	Unidentified plasmid plasmid apr34_000136F, complete sequence	False	True
ENG0153_000000002388	9997	0.9979848324953754	17	11	6	7	8	True	124079	fragment	False	ENG0153_000000002388	0.9849588024844511		0	0	False	False	1.0	0					non-mobilizable	other	7397.0	97.323	100.0	0.002077388336161452	AP018533.1	firmicutes	Clostridiales bacterium CCNA10 DNA, complete genome	False	True
ENG0114_000000007332	2122	0.9979829208457766	3	1	1	1	1	False	59578	maximal	True	ENG0114_000000007332	1.0		6	3	False	False	1.0	0					non-mobilizable	other	2124.0	96.42200000000001	100.0	0.03613248008714004	NZ_NFHM01000019.1	firmicutes	Anaerotignum lactatifermentans strain An75 An75_contig_19, whole genome shotgun sequence	False	False
AST0047_000000001287	13109	0.9979811141108278	18	5	3	5	1	True	115483	maximal	True	AST0047_000000001287	1.0		1	1	False	False	1.0	0					non-mobilizable	no_good_hit	525.0	91.238	8.0	0.00023383702005955705	NZ_HF545616.1	firmicutes	Ruminococcus bicirculans strain 80/3 chromosome I	True	True
ISR0390_000000000282	25113	0.9979804771981828	51	8	2	8	3	False	22889	maximal	True	ISR0390_000000000282	1.0		1	1	False	False	0.9987257719039917	0					non-mobilizable	no_good_hit	28.0	100.0	0.0	1.9548572773182253e-05	LT671822.1	basidiomycetes	Malassezia sympodialis ATCC 42132 genome assembly, chromosome: 2	True	False
ISR0838_000000001170	13458	0.9979791766942188	15	10	7	8	3	False	44758	fragment	False	ISR0838_000000001170	1.0		0	0	False	False	1.0	0					non-mobilizable	no_good_hit	447.0	73.154	3.0	0.09151276198381407	NZ_JNJN01000082.1	firmicutes	Agathobaculum desmolans ATCC 43058 T363DRAFT_scaffold00080.80_C, whole genome shotgun sequence	True	False
MAD0101_000000000331	26277	0.997978279459115	25	22	6	10	22	True	113294	fragment	False	MAD0101_000000000331	0.9826757710744399		0	0	False	False	0.9998477697372437	0			MPF_I		non-mobilizable	plasmid	26278.0	99.581	100.0	0.704054017845181	CP053328.1	enterobacteria	Salmonella enterica subsp. salamae serovar 60:z10:z39 strain 2011K-1889 plasmid unnamed3, complete sequence	False	True
DEN0091_000000000001	5094	0.997976452549146	5	4	0	2	4	True	114717	maximal	True	DEN0091_000000000001	0.9966388266449379	PS386	9	3	False	True	0.997644305229187	0	rep_cluster_870	MOBV			mobilizable	no_good_hit	3979.0	99.698	78.0	0.7105827672506256	CP036552.1	CFB group bacteria	Bacteroides fragilis strain DCMOUH0042B plasmid pBFO42_2, complete sequence	True	True
ISR0219_000000004455	6744	0.9979755726754596	11	6	5	4	5	False	86127	maximal	True	ISR0219_000000004455	1.0		1	1	False	False	1.0	0					non-mobilizable	no_good_hit	401.0	99.751	6.0	0.3084040092521203	NZ_CABIYV010000021.1	firmicutes	Gemmiger formicilis isolate MGYG-HGUT-00084, whole genome shotgun sequence	True	False
FIJ0057_000000001245	14802	0.9979754053325548	18	5	5	5	3	True	46180	fragment	False	FIJ0057_000000001245	1.0		0	0	False	False	0.9999324679374695	0					non-mobilizable	no_good_hit	1237.0	71.706	8.0	0.00047966821230828634	NZ_CP048627.1	firmicutes	Megamonas funiformis strain JCM 14723 chromosome, complete genome	True	True
ISR0232_000000000897	14395	0.9979747429795572	12	8	6	7	5	False	97839	maximal	True	ISR0232_000000000897	1.0		1	1	False	False	1.0	0					non-mobilizable	no_good_hit	1517.0	87.27799999999999	22.0	0.013104261703640747	CP042465.1	CFB group bacteria	Prevotella copri strain YF2 plasmid unnamed1	True	False
ENG0075_000000002229	10670	0.9979746467954936	10	8	4	5	8	False	62128	maximal	True	ENG0075_000000002229	1.0		2	2	False	False	0.9996251463890076	0					non-mobilizable	chromosome	10659.0	95.76899999999999	99.0	0.004822365486210653	CP020431.2	firmicutes	Streptococcus sp. FDAARGOS_192 chromosome, complete genome	False	False
MAD0040_000000008831	3289	0.99797462897067	4	3	2	1	2	False	18392	fragment	False	MAD0040_000000008831	1.0		0	0	False	False	1.0	0					non-mobilizable	other	3289.0	99.97	100.0	0.0007155233308916752	CP020058.1	enterobacteria	Escherichia coli strain AR_0061, complete genome	False	False
MAD0099_000000000717	21279	0.99797264453654	25	14	8	9	12	True	18064	maximal	True	MAD0099_000000000717	1.0		3	1	False	False	1.0	0					non-mobilizable	no_good_hit	2970.0	98.956	16.0	0.0011009388025658403	CP037955.1	firmicutes	Enterococcus hirae strain CQP3-9 chromosome, complete genome	True	True
MAD0107_000000002240	13637	0.9979722269199741	14	9	6	8	6	True	97851	maximal	True	MAD0107_000000002240	1.0		1	1	True	True	1.0	151					non-mobilizable	no_good_hit	157.0	89.17200000000001	1.0	0.13254035683942225	KU543853.1	bacteria	Uncultured bacterium clone PI_060401_Contig_14 genomic sequence	True	True
ISR0092_000000002097	8356	0.9979715434752208	11	6	3	5	3	False	124548	fragment	False	ISR0092_000000002097	0.9875782772815699		0	0	False	False	1.0	0					non-mobilizable	no_good_hit	31.0	100.0	0.0	9.76848049983361e-06	CP047121.1	firmicutes	Lactobacillus hilgardii strain FLUB chromosome, complete genome	True	False
BAN0019_000000000925	3379	0.99797123063989	4	4	2	2	4	True	97804	maximal	True	BAN0019_000000000925	1.0		1	1	False	False	1.0	0		MOBQ			mobilizable	plasmid	877.0	94.755	93.0	0.1352522438873414	CP030758.1	g-proteobacteria	Acinetobacter schindleri strain H3 plasmid unnamed4, complete sequence	False	True
AST0113_000000001232	19195	0.9979711465807108	22	9	6	9	5	False	122575	maximal	True	AST0113_000000001232	1.0		1	1	False	False	0.9997916221618652	0					non-mobilizable	no_good_hit	5212.0	93.91799999999999	86.0	0.11648725466060918	CP021588.1	other sequences	Unidentified plasmid plasmid FAKO27_6411, complete sequence	True	False
MAD0091_000000001473	7807	0.9979700858021372	9	5	4	4	3	False	103450	fragment	False	MAD0089_000000001796	0.9446728735205437		0	0	False	False	0.9996157288551331	0					non-mobilizable	no_good_hit	2814.0	91.86200000000001	56.0	0.11165727530671782	CP021610.1	other sequences	Unidentified plasmid plasmid FAKO02_3061, complete sequence	True	False
ISR0097_000000007712	3488	0.9979683718976016	4	3	3	3	1	False	33304	fragment	False	ISR0097_000000007712	1.0		0	0	False	False	0.9997133016586304	0					non-mobilizable	other	1523.0	91.20200000000001	96.0	0.0032151740896546295	NZ_LT700192.1	CFB group bacteria	Parabacteroides massiliensis strain SN4, whole genome shotgun sequence	False	False
SPA0051_000000003785	6325	0.997967828596178	10	3	2	2	3	False	21012	fragment	False	SPA0051_000000003785	1.0		0	0	False	False	0.999209463596344	0					non-mobilizable	virus	2403.0	99.834	91.0	0.041616833931326154	MK231667.1	viruses	Uncultured human fecal virus clone B.pseudocatenulat_S04.r2.K05_2-CL12_c1 sequence	False	False
ENG0058_000000003078	8258	0.9979674126787804	10	10	7	7	8	False	63483	maximal	True	ENG0058_000000003078	1.0		2	2	False	False	1.0	0					non-mobilizable	other	8258.0	99.52799999999999	100.0	0.014451205959000369	LM995993.1	enterobacteria	Escherichia coli genome assembly FHI58, scaffold scaffold-25_contig-3.0_1_571371_[organism:Escherichia	False	False
AST0099_000000007954	2670	0.9979668117990208	3	3	0	3	3	False	108843	fragment	False	AST0099_000000007954	1.0		0	0	False	False	1.0	0		MOBP			mobilizable	plasmid	2617.0	97.249	98.0	0.49459920409323477	AP022166.1	enterobacteria	Escherichia coli plasmid pWP5-S18-ESBL-08_5 DNA, complete genome, strain: WP5-S18-ESBL-08	False	True
ISR0009_000000004545	6328	0.9979666771721424	12	11	6	7	9	True	114226	fragment	False	ISR0009_000000004545	1.0		0	0	False	False	1.0	0					non-mobilizable	plasmid	6328.0	100.0	100.0	0.05290399183905547	CU928147.1	enterobacteria	Escherichia coli str. ED1a plasmid pECOED, complete genome	False	True
FIJ0171_000000005495	3765	0.9979665769831938	5	3	2	3	2	True	89769	maximal	True	FIJ0171_000000005495	0.988786658999425		2	1	False	False	0.9949535131454468	0					non-mobilizable	no_good_hit	300.0	85.667	8.0	0.014256326843036885	LN853021.1		Uncultured prokaryote from Rat gut metagenome metamobilome, plasmid pRGRH0358	True	True
FIJ0170_000000004674	3478	0.9979665769831938	4	3	2	3	2	True	89769	maximal	False	FIJ0171_000000005495	0.951527224435591		0	0	False	False	1.0	0					non-mobilizable	no_good_hit	300.0	85.667	8.0	0.014256326843036885	LN853021.1		Uncultured prokaryote from Rat gut metagenome metamobilome, plasmid pRGRH0358	True	True
FIJ0026_000000002377	10466	0.9979664336407166	10	7	4	7	3	True	52390	maximal	True	FIJ0026_000000002377	1.0		2	1	False	False	1.0	0					non-mobilizable	no_good_hit	1288.0	86.025	18.0	0.0005131073983697959	NZ_CP009240.1	firmicutes	Megasphaera elsdenii 14-14 chromosome, complete genome	True	True
FIJ0112_000000009862	2723	0.9979656342119828	4	4	3	4	4	False	46480	fragment	False	FIJ0112_000000009862	0.999752045497853		0	0	False	False	1.0	0					non-mobilizable	no_good_hit	895.0	82.346	33.0	0.024366123671126005	NZ_FOXF01000023.1	g-proteobacteria	Ruminobacter amylophilus strain DSM 1361, whole genome shotgun sequence	True	False
ISR0013_000000001104	16575	0.997965590938684	18	13	7	7	11	True	132596	backbone	False	ISR0120_000000000296	0.3110697043473859	PS1169|PS902	0	0	False	True	1.0	0		MOBB	MPF_T		conjugative	plasmid	16576.0	99.90299999999999	100.0	0.5015437704322557	CP040529.1	CFB group bacteria	Bacteroides thetaiotaomicron strain DSM 2079 plasmid p_Bt, complete sequence	False	True
SPA0093_000000002049	16571	0.997965590938684	18	13	7	7	11	True	132596	backbone	False	ISR0120_000000000296	0.3109496615120927	PS1169|PS902	0	0	False	True	1.0	0		MOBB	MPF_T		conjugative	plasmid	16571.0	99.916	100.0	0.5013924203898777	CP040529.1	CFB group bacteria	Bacteroides thetaiotaomicron strain DSM 2079 plasmid p_Bt, complete sequence	False	True
ENG0117_000000001169	15020	0.9979644513728816	19	13	4	9	10	True	59407	backbone	True	ENG0117_000000001169	1.0	PS260	2	2	True	True	1.0	271					non-mobilizable	plasmid	15038.0	98.863	100.0	0.515694144283215	CP041554.1	enterobacteria	Escherichia coli strain 144 plasmid p2175-4	False	True
CHI0029_000000008132	1387	0.9979639352410996	2	2	1	2	1	False	88558	fragment	False	CHI0029_000000008132	1.0		0	0	False	False	1.0	0					non-mobilizable	plasmid	1387.0	99.495	100.0	0.0141080189735551	CP015837.1	enterobacteria	Escherichia coli strain MS6198 plasmid pMS6198C, complete sequence	False	True
ISR0200_000000002873	6654	0.9979625686830296	8	6	2	3	5	False	130186	fragment	False	ISR0200_000000002873	0.9980965433226741		0	0	False	True	1.0	0	rep_cluster_475				non-mobilizable	no_good_hit	4894.0	99.51	78.0	0.9556640625	NZ_CYXL01000010.1	firmicutes	Blautia hydrogenotrophica strain 2789STDY5608857, whole genome shotgun sequence	True	True
ENG0079_000000012912	2567	0.9979619768207224	4	2	2	2	2	False	86114	fragment	False	ISR0084_000000008032	0.7344675021632876		0	0	False	False	0.9988313317298889	0					non-mobilizable	no_good_hit	113.0	94.69	4.0	0.00023419350656682774	NZ_CABIYV010000002.1	firmicutes	Gemmiger formicilis isolate MGYG-HGUT-00084, whole genome shotgun sequence	True	False
ENG0048_000000014578	1816	0.9979606330376224	3	2	2	2	2	False	64224	fragment	False	ENG0048_000000014578	1.0		0	0	False	False	0.9994493126869202	0					non-mobilizable	no_good_hit	285.0	72.982	16.0	6.31242856095634e-05	LR215981.1	firmicutes	Ruthenibacterium lactatiformans isolate Ruthenibacterium lactatiformans 82B1 genome assembly, chromosome: 1	True	False
FIJ0143_000000003734	1421	0.9979606330376224	3	2	2	2	2	False	40129	fragment	False	FIJ0143_000000003734	1.0		0	0	False	False	0.999296247959137	0					non-mobilizable	no_good_hit	285.0	72.632	20.0	6.31242856095634e-05	LR215981.1	firmicutes	Ruthenibacterium lactatiformans isolate Ruthenibacterium lactatiformans 82B1 genome assembly, chromosome: 1	True	False
ENG0107_000000024120	1274	0.9979585688683252	2	1	1	1	1	False	59966	fragment	False	ENG0107_000000024120	1.0		0	0	False	False	1.0	0					non-mobilizable	no_good_hit	800.0	73.625	72.0	0.0001431018867180641	CP036553.1	CFB group bacteria	Bacteroides fragilis strain DCMOUH0067B chromosome, complete genome	True	False
AST0084_000000001359	15271	0.9979577281843208	10	7	6	6	5	False	111629	maximal	True	AST0084_000000001359	1.0		1	1	False	False	0.9999344944953918	0					non-mobilizable	no_good_hit	117.0	100.0	1.0	0.0001245871707434954	NZ_RJQC01000001.1	firmicutes	Absicoccus porci strain YH-panp20 panp20_1, whole genome shotgun sequence	True	False
ENG0041_000000011874	2112	0.9979565612373944	2	2	2	2	1	False	64750	fragment	False	FIJ0047_000000013203	0.9542906425183268		0	0	False	False	1.0	0					non-mobilizable	no_good_hit								True	False
SPA0030_000000003570	7823	0.9979563101755212	6	5	4	4	3	True	117501	fragment	False	SPA0030_000000003570	0.9994347088750706		0	0	False	True	0.9997443556785583	0					non-mobilizable	no_good_hit	1813.0	86.98299999999999	23.0	0.031019481747682997	MK233945.1	viruses	Uncultured human fecal virus clone Subdoligranulum.sp_B01.V07.J04_2-CL40_c1 sequence	True	True
ITA0005_000000012618	1468	0.9979561548269404	3	2	2	2	2	False	43892	fragment	False	ITA0005_000000012618	1.0		0	0	False	False	1.0	0					non-mobilizable	no_good_hit	29.0	100.0	2.0	6.682615843145641e-06	NC_014165.1	high GC Gram+	Thermobispora bispora DSM 43833, complete sequence	True	False
MAD0102_000000000917	13642	0.9979553714143848	27	7	3	7	4	True	15053	maximal	True	MAD0102_000000000917	1.0		1	1	False	False	0.9999266862869263	0					non-mobilizable	no_good_hit	1501.0	86.34200000000001	11.0	0.0008766163900807709	CP047412.1	firmicutes	Lactobacillus salivarius strain 2D chromosome, complete genome	True	True
ISR0345_000000004580	2293	0.9979538221592841	3	2	2	2	1	True	24216	maximal	True	ISR0345_000000004580	1.0		3	2	True	True	1.0	359					non-mobilizable	no_good_hit								True	True
USA0010_01_000000011869	2253	0.9979538221592841	4	2	2	2	1	True	24216	maximal	False	ISR0345_000000004580	1.0		0	0	True	True	1.0	18					non-mobilizable	no_good_hit								True	True
ISR0288_000000005797	4866	0.9979532408090258	6	5	4	5	5	False	103608	maximal	True	ISR0288_000000005797	1.0		0	0	False	False	1.0	0					non-mobilizable	no_good_hit	2422.0	95.29299999999999	50.0	0.014229677358557243	NZ_WNAF01000007.1	firmicutes	[Ruminococcus] faecis strain BIOML-A1 scaffold7_size169786, whole genome shotgun sequence	True	False
ENG0095_000000020842	1343	0.9979531780260368	2	2	2	2	2	False	60914	maximal	True	ENG0095_000000020842	1.0		1	1	False	False	1.0	0					non-mobilizable	plasmid	1146.0	93.979	94.0	0.004901687501340138	CP026551.1	enterobacteria	Citrobacter sp. SL156 plasmid unnamed2	False	True
SPA0107_000000006587	4608	0.9979519528416784	7	3	1	3	0	True	4723	maximal	True	SPA0107_000000006587	1.0		1	1	True	True	1.0	233					non-mobilizable	no_good_hit								True	True
ISR0131_000000006461	4095	0.9979519528416784	6	3	1	3	0	True	47678	backbone	True	ISR0131_000000006461	0.9735234768581875	PS174	4	3	True	True	1.0	24					non-mobilizable	no_good_hit								True	True
SPA0030_000000002045	12187	0.997950986909662	13	9	3	7	4	False	90313	fragment	False	SPA0106_000000002793	0.9968186638388123		0	0	False	False	1.0	0					non-mobilizable	no_good_hit	112.0	84.821	1.0	4.411990848759952e-05	NZ_FNVV01000014.1	CFB group bacteria	Bacteroides ndongoniae strain Marseille-P3108T, whole genome shotgun sequence	True	False
ISR0191_000000001438	6102	0.9979505199667332	8	3	3	2	2	False	100537	maximal	True	ISR0191_000000001438	1.0		2	2	False	False	1.0	0					non-mobilizable	no_good_hit	708.0	94.068	17.0	0.00018859725522970584	CP042464.1	CFB group bacteria	Prevotella copri strain YF2 chromosome	True	False
MON0042_000000008632	3066	0.9979505199667332	3	3	3	2	2	False	100514	fragment	False	ETH0003_000000010764	0.2497767749427189		0	0	False	False	1.0	0					non-mobilizable	no_good_hit	311.0	85.852	10.0	8.269469465517513e-05	CP042464.1	CFB group bacteria	Prevotella copri strain YF2 chromosome	True	False
MON0024_000000016968	2821	0.9979505199667332	4	3	3	2	2	False	100514	fragment	False	ETH0003_000000010764	0.19887132955960127		0	0	False	False	0.9996455311775208	0					non-mobilizable	no_good_hit	311.0	85.852	11.0	8.269469465517513e-05	CP042464.1	CFB group bacteria	Prevotella copri strain YF2 chromosome	True	False
MAD0003_000000010302	2746	0.9979505199667332	3	3	3	2	2	False	100514	fragment	False	ETH0003_000000010764	0.1355496308324964		0	0	False	False	1.0	0					non-mobilizable	no_good_hit	311.0	85.531	11.0	8.269469465517513e-05	CP042464.1	CFB group bacteria	Prevotella copri strain YF2 chromosome	True	False
ENG0041_000000001833	12624	0.9979485323222802	16	10	6	9	6	True	132463	fragment	False	ENG0041_000000001833	1.0		0	0	False	True	1.0	0					non-mobilizable	no_good_hit	234.0	92.735	4.0	0.04411485073207834	CP021637.1	other sequences	Unidentified plasmid plasmid apr34_001180F, complete sequence	True	True
ISR0243_000000000825	9274	0.9979453157992854	15	9	2	6	7	False	28924	fragment	False	ISR0243_000000000825	1.0		0	0	False	False	1.0	0					non-mobilizable	no_good_hit	868.0	82.488	18.0	0.016955132602857872	NZ_CP032820.1	CFB group bacteria	Butyricimonas faecalis strain H184 plasmid unnamed, complete sequence	True	False
MON0054_000000026711	1803	0.9979449294848332	3	2	2	2	2	False	11128	fragment	False	MON0054_000000026711	1.0		0	0	False	False	0.9911258816719055	0					non-mobilizable	no_good_hit	596.0	75.336	50.0	0.008490190587090784	NZ_JDUU01000033.1	high GC Gram+	Bifidobacterium biavatii DSM 23969 contig33, whole genome shotgun sequence	True	False
ISR0806_000000001633	5740	0.9979416310061195	9	5	5	4	2	False	107017	fragment	False	ISR0047_000000004284	0.8316879619001042		0	0	False	False	1.0	0					non-mobilizable	plasmid	5692.0	98.77	99.0	0.05785409821056165	CP021638.1	other sequences	Unidentified plasmid plasmid apr34_000136F, complete sequence	False	True
MON0097_000000031573	1185	0.997940489331522	1	1	1	1	1	False	9213	maximal	True	MON0097_000000031573	1.0		1	1	False	False	1.0	0					non-mobilizable	no_good_hit								True	False
ISR0266_000000002269	5686	0.9979400235017042	7	5	3	3	3	True	127260	fragment	False	ISR0266_000000002269	1.0		0	0	False	True	0.9985930323600769	0	rep_cluster_1143,rep_cluster_1152,rep_cluster_1320	MOBQ			mobilizable	plasmid	3381.0	99.49700000000001	94.0	0.47914893617021276	KP691637.1	high GC Gram+	Bifidobacterium longum subsp. longum EK13 plasmid pEK13, complete sequence	False	True
DEN0070_000000012417	2710	0.9979397040321568	3	2	2	1	2	False	70619	maximal	True	DEN0070_000000012417	1.0		1	1	False	False	0.9738007187843323	0					non-mobilizable	no_good_hit								True	False
MON0013_000000007403	5586	0.9979384756594396	7	5	3	5	1	True	49548	fragment	False	MON0013_000000007403	1.0		0	0	False	False	0.9738632440567017	0					non-mobilizable	no_good_hit	55.0	87.273	1.0	0.0001767883450646587	NZ_MJBR01000001.1	CFB group bacteria	Salegentibacter salarius strain KCTC 12974 scaffold1, whole genome shotgun sequence	True	True
MAD0062_000000003557	3707	0.99793816211641	4	3	2	1	3	False	87474	maximal	True	MAD0062_000000003557	1.0		0	0	False	False	0.9991907477378845	0					non-mobilizable	no_good_hit	3236.0	99.93799999999999	87.0	0.0006397614826803614	CP046396.1	enterobacteria	Escherichia coli strain ampC_0069 chromosome, complete genome	True	False
AST0053_000000000574	23911	0.9979368707406516	27	26	9	18	26	True	114287	fragment	False	AST0053_000000000574	1.0		0	0	False	False	1.0	0	IncI-gamma/K1				non-mobilizable	plasmid	23912.0	99.745	100.0	0.2736889102586118	CP024152.1	enterobacteria	Escherichia coli strain 14EC033 plasmid p14EC033e, complete sequence	False	True
ISR0327_000000005378	4393	0.99793685401975	7	5	1	1	5	False	87349	fragment	False	ISR0327_000000005378	1.0		0	0	False	False	0.9986342191696167	0					non-mobilizable	no_good_hit	2209.0	91.08200000000001	71.0	0.00040030052768220135	CP060807.1	enterobacteria	Klebsiella variicola strain KP2757 chromosome, complete genome	True	False
AST0060_000000003611	7585	0.997936779787474	7	2	2	2	1	False	113220	maximal	True	AST0060_000000003611	1.0		1	1	False	False	0.9955174922943115	0					non-mobilizable	no_good_hit	837.0	86.738	11.0	0.018639538278425297	NZ_QEKJ01000022.1	firmicutes	Agathobaculum butyriciproducens strain DSM 100391 Ga0215719_122, whole genome shotgun sequence	True	False
ISR0176_000000004021	7517	0.9979366386250352	9	7	6	7	5	True	39750	maximal	True	ISR0176_000000004021	1.0		1	1	False	False	0.9949448108673096	0					non-mobilizable	no_good_hit	2282.0	99.56200000000001	32.0	0.0027788031289250137	NZ_LT635861.1	b-proteobacteria	Duodenibacillus massiliensis strain Marseille-P2968T, whole genome shotgun sequence	True	True
FIJ0009_000000005386	6302	0.997936636580836	9	6	1	5	4	False	51314	maximal	True	FIJ0009_000000005386	1.0		1	1	False	False	0.999523937702179	0	rep_cluster_2358	MOBP,MOBP		MOBP	mobilizable	plasmid	5316.0	98.834	99.0	0.8350094280326839	CP061748.1	enterobacteria	Enterobacter hormaechei strain NJGLYY90-CR plasmid pECL-90-4, complete sequence	False	True
FIJ0028_000000009948	3068	0.9979349969711552	5	2	2	2	1	False	48947	maximal	True	FIJ0028_000000009948	1.0		1	1	False	False	0.9973924160003662	0					non-mobilizable	no_good_hit	1383.0	93.999	45.0	0.2846549948506694	MK232427.1	viruses	Uncultured human fecal virus clone B.wexlerae_B10.V07.G16_6-CL25_c2 sequence	True	False
ENG0171_000000007126	3311	0.9979341437844548	3	3	0	2	1	True	127315	maximal	True	ENG0171_000000007126	1.0	PS1004	1	1	False	True	1.0	0	rep_cluster_1683				non-mobilizable	no_good_hit	1685.0	83.62	50.0	0.9568965517241379	LK933328.1	firmicutes	Peptoclostridium difficile genome assembly 7032989, scaffold BN1095_Contig_630	True	True
DEN0071_000000006596	5408	0.997933332321582	10	9	3	4	6	True	90086	backbone	False	CHI0176_000000001731	0.953522507728544	PS472	0	0	True	True	1.0	95	rep_cluster_1085	MOBB			mobilizable	plasmid	3419.0	97.95299999999999	100.0	0.36808625336927225	DQ093580.1	high GC Gram+	Bifidobacterium longum strain B200304 plasmid pBIF10 Rep (rep), TetQ (tetQ), Tra (tra), MobA (mobA), and MobB (mobB) genes, complete cds	False	True
ISR0130_000000017514	1742	0.9979319841437984	3	3	1	2	3	False	31754	fragment	False	ISR0130_000000017514	1.0		0	0	False	False	0.9626865386962891	0					non-mobilizable	no_good_hit								True	False
CHI0063_000000003591	3550	0.9979318597583168	5	5	2	2	4	False	132544	fragment	False	CHI0126_000000000854	0.07879322986249805		0	0	False	False	1.0	0					non-mobilizable	plasmid	3550.0	99.803	100.0	0.09187398068808408	CP041397.1	CFB group bacteria	Bacteroides ovatus strain 3725 D1 iv plasmid unnamed2, complete sequence	False	True
FIJ0079_000000008703	3276	0.9979318597583168	5	5	2	2	4	False	132544	fragment	False	CHI0126_000000000854	0.07408492779411593		0	0	False	False	0.9948107600212097	0					non-mobilizable	other	3258.0	99.72399999999999	99.0	0.08684638562248354	NZ_JAATLI010000024.1	CFB group bacteria	Butyricimonas paravirosa strain DSM 105722 Ga0373284_24, whole genome shotgun sequence	False	False
ISR0129_000000008992	1235	0.9979305938988844	2	1	1	1	1	False	59909	fragment	False	ISR0129_000000008992	0.9917218543046358		0	0	False	False	0.9919028282165527	0					non-mobilizable	chromosome	1235.0	99.838	100.0	0.0003096307715778021	CP048436.1	firmicutes	Flavonifractor plautii strain JCM 32125 chromosome, complete genome	False	False
ISR0369_000000004438	2736	0.9979305727734702	5	2	1	2	2	False	120321	fragment	False	ISR0369_000000004438	0.9769966875230034		0	0	False	False	0.9992690086364746	0					non-mobilizable	no_good_hit	986.0	86.41	39.0	0.0020533752093627217	NZ_CABIYV010000002.1	firmicutes	Gemmiger formicilis isolate MGYG-HGUT-00084, whole genome shotgun sequence	True	False
ISR0814_000000014500	2717	0.9979305727734702	5	2	1	2	2	False	120321	fragment	False	ISR0369_000000004438	0.9736842105263157		0	0	False	False	0.999631941318512	0					non-mobilizable	no_good_hit	986.0	86.41	40.0	0.0020533752093627217	NZ_CABIYV010000002.1	firmicutes	Gemmiger formicilis isolate MGYG-HGUT-00084, whole genome shotgun sequence	True	False
CHI0114_000000000692	8702	0.9979299629665436	8	5	1	3	4	False	132254	maximal	True	CHI0114_000000000692	1.0	PS1004|PS1080|PS1081|PS1150|PS1151|PS832|PS833|PS837|PS838|PS839|PS840|PS974|PS975	1	1	False	True	1.0	0	rep_cluster_475				non-mobilizable	no_good_hit	4674.0	98.588	86.0	0.7160607455131155	NZ_CYYV01000030.1	firmicutes	Fusicatenibacter saccharivorans strain 2789STDY5608849, whole genome shotgun sequence	True	True
FIJ0066_000000010686	2969	0.9979296711812996	6	4	3	3	4	False	67407	fragment	False	FIJ0066_000000010686	1.0		0	0	False	False	1.0	0					non-mobilizable	no_good_hit								True	False
MAD0024_000000007702	1861	0.9979280898501872	3	2	1	2	2	False	19191	maximal	True	MAD0024_000000007702	1.0		1	1	False	False	1.0	0					non-mobilizable	no_good_hit								True	False
FIJ0014_000000011535	2118	0.9979272521823734	3	3	3	2	2	False	126016	maximal	True	FIJ0014_000000011535	1.0		0	0	False	False	0.9995278716087341	0					non-mobilizable	no_good_hit	1403.0	93.94200000000001	89.0	0.03146264232298053	NZ_QEKJ01000022.1	firmicutes	Agathobaculum butyriciproducens strain DSM 100391 Ga0215719_122, whole genome shotgun sequence	True	False
ENG0138_000000009484	2062	0.9979255852265272	4	2	2	1	1	False	57926	fragment	False	ENG0138_000000009484	0.9486916367367881		0	0	False	False	0.996120274066925	0					non-mobilizable	no_good_hit								True	False
ENG0108_000000001091	20993	0.9979240397918108	16	12	7	12	7	True	125345	backbone	True	ENG0108_000000001091	0.9240746806217962	PS770|PS925|PS928	1	1	True	True	1.0	27					non-mobilizable	no_good_hit	3383.0	78.244	27.0	0.0070069860759414265	NZ_CABIYV010000002.1	firmicutes	Gemmiger formicilis isolate MGYG-HGUT-00084, whole genome shotgun sequence	True	True
ISR0818_000000004575	3696	0.9979235188936759	4	4	1	3	2	True	132118	maximal	False	ISR0337_000000002432	0.9056693657728426		0	0	True	True	1.0	13					non-mobilizable	plasmid	2816.0	98.04700000000001	100.0	0.7811975377728035	LN852754.1		Uncultured prokaryote from Rat gut metagenome metamobilome, plasmid pRGRH0063	False	True
ENG0134_000000001591	15923	0.9979231259253888	16	6	3	5	4	True	79297	fragment	False	FIJ0093_000000001103	0.3845425122908743		0	0	False	False	0.9989951848983765	0					non-mobilizable	no_good_hit	998.0	76.253	6.0	0.014590098305235532	NZ_CYXX01000021.1	firmicutes	Roseburia inulinivorans strain 2789STDY5608887, whole genome shotgun sequence	True	True
ISR0170_000000007363	5998	0.9979229408864798	9	5	4	5	3	True	108085	maximal	True	ISR0170_000000007363	1.0		2	2	False	False	1.0	0					non-mobilizable	no_good_hit	1987.0	79.215	34.0	0.0006115665469377324	CP011524.1	firmicutes	Intestinimonas butyriciproducens strain SRB-521-5-I chromosome, complete genome	True	True
ISR0066_000000013603	2380	0.9979224110762482	7	1	1	1	1	False	35140	fragment	False	ISR0066_000000013603	1.0		0	0	False	False	0.9920167922973633	0					non-mobilizable	no_good_hit								True	False
ISR0076_000000002226	10153	0.9979222876959436	16	7	3	5	4	False	34599	maximal	True	ISR0076_000000002226	1.0		1	1	False	False	0.9938934445381165	0					non-mobilizable	no_good_hit	444.0	98.42299999999999	4.0	0.00015050555256771646	FP929044.1	firmicutes	Eubacterium siraeum 70/3 draft genome	True	False
SPA0037_000000020460	1206	0.9979220943738342	3	2	1	2	1	False	7061	fragment	False	SPA0037_000000020460	1.0		0	0	False	False	0.9958540797233582	0					non-mobilizable	no_good_hit	63.0	87.302	5.0	1.1338106920176984e-05	NZ_CP031443.1	firmicutes	Bacillus mobilis strain ML-A2C4 chromosome, complete genome	True	False
ISR0064_000000000274	36324	0.9979220033710592	31	13	8	10	7	True	132145	fragment	False	ISR0012_000000000319	0.40249683465688246		0	0	False	True	1.0	0					non-mobilizable	no_good_hit	1317.0	91.04	4.0	0.005373402474378343	NZ_CYYV01000006.1	firmicutes	Fusicatenibacter saccharivorans strain 2789STDY5608849, whole genome shotgun sequence	True	True
MON0029_000000002233	7086	0.9979214458583412	7	4	2	4	1	True	55812	fragment	False	MON0029_000000002233	1.0		0	0	False	False	1.0	0					non-mobilizable	no_good_hit	55.0	89.09100000000001	1.0	0.0001767883450646587	NZ_MJBR01000001.1	CFB group bacteria	Salegentibacter salarius strain KCTC 12974 scaffold1, whole genome shotgun sequence	True	True
ENG0132_000000000961	18764	0.9979206034836264	26	10	6	7	8	True	58333	maximal	True	ENG0132_000000000961	1.0		1	1	False	False	0.9992538690567017	0					non-mobilizable	no_good_hit	1113.0	99.191	6.0	0.00033480190536005203	FP929045.1	firmicutes	Faecalibacterium prausnitzii L2/6 draft genome	True	True
ENG0081_000000002719	8436	0.9979205370291364	9	9	4	6	9	True	114228	maximal	True	ENG0081_000000002719	1.0		1	1	False	False	1.0	0					non-mobilizable	no_good_hit	5345.0	98.57799999999999	79.0	0.03514196247664658	CP024244.1	enterobacteria	Escherichia coli O128:H27 strain 90-9281 plasmid unnamed, complete sequence	True	True
ENG0043_000000001880	13434	0.9979200294567416	14	11	10	11	8	True	103612	fragment	False	ENG0043_000000001880	0.9989010989010989		0	0	False	False	0.9949381947517395	0					non-mobilizable	no_good_hit	281.0	82.56200000000001	2.0	0.0008837742209372426	NZ_AAXG02000028.1	firmicutes	Pseudoflavonifractor capillosus ATCC 29799 B_capillosus-2.0.1_Cont255, whole genome shotgun sequence	True	True
SPA0128_000000000960	24724	0.9979197984492952	44	16	8	13	10	False	6924	maximal	True	SPA0128_000000000960	1.0		1	1	False	False	1.0	0					non-mobilizable	no_good_hit	71.0	88.73200000000001	0.0	1.5907777312327998e-05	NZ_CP029487.1	firmicutes	Eubacterium maltosivorans strain YI chromosome, complete genome	True	False
FIJ0061_000000003715	6119	0.9979196901570168	7	4	2	3	2	False	45838	maximal	True	FIJ0061_000000003715	1.0		1	1	False	False	1.0	0					non-mobilizable	no_good_hit	1122.0	92.15700000000001	51.0	0.019866728104065503	MK415407.1	viruses	Phage FAKO27_000271F, complete genome	True	False
FIJ0163_000000006141	3988	0.9979190460935904	6	5	4	4	2	True	64242	fragment	False	MON0044_000000010827	0.9293437328470864		0	0	False	False	1.0	0					non-mobilizable	no_good_hit	29.0	100.0	1.0	0.0005250131253281332	NC_025444.1	viruses	Mycobacterium phage RedRock, complete genome	True	True
MAD0045_000000012228	3086	0.9979183213420204	3	3	2	2	3	False	100538	fragment	False	MAD0045_000000012228	1.0		0	0	False	False	1.0	0					non-mobilizable	no_good_hit	1593.0	79.222	55.0	0.00042094267150279466	CP042464.1	CFB group bacteria	Prevotella copri strain YF2 chromosome	True	False
MAD0001_000000015292	1693	0.9979154348228724	3	3	2	2	3	False	20284	fragment	False	MAD0001_000000015292	1.0		0	0	False	False	1.0	0					non-mobilizable	other	1693.0	100.0	100.0	0.06442033123929183	NZ_LPTR01000085.1	enterobacteria	Shigella boydii strain 600384 600384_86, whole genome shotgun sequence	False	False
ISR0109_000000011621	2748	0.9979141993726832	5	3	1	2	3	False	32754	fragment	False	ISR0109_000000011621	1.0		0	0	False	False	0.9850800633430481	0					non-mobilizable	no_good_hit	84.0	98.81	3.0	0.00036392654822246	NZ_QSFS01000004.1	firmicutes	Dorea formicigenerans strain AM42-8 AM42-8.Scaf4, whole genome shotgun sequence	True	False
MON0008_000000008697	3578	0.9979125784178176	4	3	3	2	2	False	49052	fragment	False	MON0008_000000008697	1.0		0	0	False	False	1.0	0					non-mobilizable	no_good_hit	120.0	88.333	3.0	3.835588003698925e-05	CP048437.1	firmicutes	Faecalibacterium prausnitzii A2-165 strain JCM 31915 chromosome, complete genome	True	False
MAD0006_000000001809	4172	0.9979119654452612	4	4	2	2	4	True	98128	maximal	False	ISR0021_000000005316	0.9970208816932654		0	0	True	True	1.0	1904	rep_cluster_1778	MOBQ		MOBQ,MOBQ	mobilizable	plasmid	4035.0	99.975	100.0	0.9904247483427449	CP054327.1	enterobacteria	Escherichia coli strain SCU-147 plasmid pSCU-147-2, complete sequence	False	True
MAD0037_000000003122	4153	0.9979119520460784	4	4	2	2	4	True	120501	backbone	False	FIJ0011_000000010251	0.8945571771581768	PS843	0	0	True	True	0.9968697428703308	11	rep_cluster_1778	MOBQ		MOBQ,MOBQ	mobilizable	plasmid	3981.0	99.397	100.0	0.9769155206286837	CP056905.1	enterobacteria	Escherichia coli strain RHBSTW-00014 plasmid pRHBSTW-00014_4, complete sequence	False	True
ENG0201_000000002157	4151	0.9979119520460784	4	4	2	2	4	True	120501	backbone	False	FIJ0011_000000010251	0.895364823228612	PS843	0	0	True	True	1.0	165	rep_cluster_1778	MOBQ		MOBQ,MOBQ	mobilizable	plasmid	3979.0	100.0	100.0	0.9769155206286837	CP056905.1	enterobacteria	Escherichia coli strain RHBSTW-00014 plasmid pRHBSTW-00014_4, complete sequence	False	True
SPA0083_000000005389	2917	0.9979104708001176	3	2	1	2	1	False	124340	fragment	False	SPA0083_000000005389	1.0		0	0	False	False	1.0	0					non-mobilizable	no_good_hit	667.0	96.25200000000001	37.0	0.010133284644878584	CP021623.1	other sequences	Unidentified plasmid plasmid ES_ALL_5058, complete sequence	True	False
ISR0360_000000005617	4301	0.9979054895615448	4	3	2	3	2	False	69804	maximal	True	ISR0360_000000005617	1.0		0	0	False	False	1.0	0					non-mobilizable	no_good_hit	2453.0	85.691	69.0	0.05495295200880325	NZ_QEKJ01000022.1	firmicutes	Agathobaculum butyriciproducens strain DSM 100391 Ga0215719_122, whole genome shotgun sequence	True	False
FIJ0038_000000002946	10071	0.9979054810729092	16	3	1	2	3	False	47693	fragment	False	FIJ0038_000000002946	1.0		0	0	False	False	1.0	0					non-mobilizable	no_good_hit	29.0	100.0	0.0	0.0037909558624424585	MF807212.1	firmicutes	Streptococcus thermophilus strain CS17 plasmid pCS17-A, complete sequence	True	False
ISR0103_000000003520	6739	0.9979053104387116	9	6	5	5	6	True	37690	fragment	False	ISR0103_000000003520	0.9763354131791204		0	0	False	False	0.9983677268028259	0					non-mobilizable	no_good_hit	28.0	100.0	0.0	6.274398113255954e-07	LR215989.1	flatworms	Hymenolepis microstoma genome assembly, chromosome: 1	True	True
MAD0087_000000012350	2336	0.9979048498237606	3	2	1	2	1	False	15990	fragment	False	MAD0087_000000012350	1.0		0	0	False	False	1.0	0					non-mobilizable	no_good_hit								True	False
ISR0185_000000028393	1173	0.997903385034453	2	1	1	1	1	False	61338	fragment	False	SPA0130_000000027162	0.949191590047607		0	0	False	False	1.0	0					non-mobilizable	plasmid	684.0	95.322	92.0	0.010391942060738847	CP021623.1	other sequences	Unidentified plasmid plasmid ES_ALL_5058, complete sequence	False	True
ISR0097_000000027427	1145	0.997903385034453	2	1	1	1	1	False	61338	fragment	False	SPA0130_000000027162	0.8156980026573527		0	0	False	False	1.0	0					non-mobilizable	plasmid	684.0	95.322	92.0	0.010391942060738847	CP021623.1	other sequences	Unidentified plasmid plasmid ES_ALL_5058, complete sequence	False	True
ETH0004_000000004681	6018	0.997903323121028	11	4	3	4	2	True	64268	fragment	False	ETH0004_000000004681	1.0		0	0	False	False	0.9998338222503662	0					non-mobilizable	no_good_hit	55.0	87.273	1.0	0.00025157949199929746	NZ_FNIJ01000011.1	g-proteobacteria	Pseudomonas jinjuensis strain JCM 21621, whole genome shotgun sequence	True	True
ENG0177_000000003665	6624	0.9979023480830089	8	3	2	3	1	True	130974	maximal	True	ENG0177_000000003665	1.0	PS1094|PS1129	1	1	True	True	1.0	41					non-mobilizable	no_good_hit	2185.0	99.45100000000001	52.0	0.6473902728351127	LN852922.1		Uncultured prokaryote from Rat gut metagenome metamobilome, plasmid pRGRH0249	True	True
ENG0170_000000004201	2839	0.9979020053238185	2	2	2	2	1	True	55862	maximal	False	MAD0040_000000010704	0.9947039044897954		0	0	True	True	1.0	214					non-mobilizable	no_good_hit								True	True
MAD0040_000000010704	2839	0.9979020053238185	2	2	2	2	1	True	55862	maximal	True	MAD0040_000000010704	0.9952948280374949		3	2	True	True	0.9996477365493774	6					non-mobilizable	no_good_hit								True	True
MAD0097_000000015662	2603	0.9979020053238185	2	2	2	2	1	True	55862	maximal	False	MAD0040_000000010704	0.9470470823059763		0	0	True	True	0.9996158480644226	1					non-mobilizable	no_good_hit								True	True
ENG0080_000000007626	3254	0.9979018617581228	6	5	4	5	4	False	125075	fragment	False	ENG0080_000000007626	0.9592862734930633		0	0	False	False	0.9996926784515381	0					non-mobilizable	no_good_hit	887.0	77.339	27.0	0.003365117126796232	NZ_DS544186.1	firmicutes	Anaerotruncus colihominis DSM 17241 Scfld_02_19, whole genome shotgun sequence	True	False
ISR0194_000000001975	10012	0.9979011874992622	8	6	4	5	5	False	89393	maximal	True	ISR0194_000000001975	1.0		1	1	False	False	0.9999001026153564	0					non-mobilizable	no_good_hit	1450.0	99.03399999999999	14.0	0.07141799516312126	NZ_QRUU01000063.1	CFB group bacteria	Phocaeicola coprocola strain AF24-2 AF24-2.Scaf63, whole genome shotgun sequence	True	False
ENG0205_000000001025	16115	0.9979004533889708	17	12	8	6	10	True	132596	backbone	False	ISR0120_000000000296	0.28879558485137596	PS1169|PS902	0	0	False	True	1.0	0		MOBB	MPF_T		conjugative	plasmid	16115.0	99.90700000000001	100.0	0.5201446280991735	CP021580.1	other sequences	Unidentified plasmid plasmid GF1-2_000418F, complete sequence	False	True
ISR0252_000000000388	16098	0.9979004533889708	17	12	8	6	10	True	132596	backbone	False	ISR0120_000000000296	0.28877184797090183	PS1169|PS902	0	0	False	True	1.0	0		MOBB	MPF_T		conjugative	plasmid	16098.0	99.969	100.0	0.518222794591114	CP021562.1	other sequences	Unidentified plasmid plasmid YS1-2_2431, complete sequence	False	True
ISR0796_000000000591	16084	0.9979004533889708	17	12	8	6	10	True	132596	backbone	False	ISR0120_000000000296	0.28598272766359717	PS1169|PS902	0	0	False	True	1.0	0		MOBB	MPF_T		conjugative	plasmid	16088.0	98.956	100.0	0.4869536263470154	CP040529.1	CFB group bacteria	Bacteroides thetaiotaomicron strain DSM 2079 plasmid p_Bt, complete sequence	False	True
ISR0810_000000000450	15944	0.9979004533889708	17	12	8	6	10	True	132596	backbone	False	ISR0120_000000000296	0.2839810782416599	PS1169|PS902	0	0	False	True	0.9999372959136963	0		MOBB	MPF_T		conjugative	plasmid	15944.0	99.944	100.0	0.5132968448164842	CP021562.1	other sequences	Unidentified plasmid plasmid YS1-2_2431, complete sequence	False	True
SPA0079_000000000946	15903	0.9979004533889708	16	12	8	6	10	True	132596	backbone	False	ISR0120_000000000296	0.28190169887861977	PS1169|PS902	0	0	False	True	1.0	0		MOBB	MPF_T		conjugative	plasmid	15903.0	99.93700000000001	100.0	0.5118802318094011	CP021562.1	other sequences	Unidentified plasmid plasmid YS1-2_2431, complete sequence	False	True
ISR0080_000000004282	6498	0.9978993408076058	6	1	1	1	1	False	113217	maximal	True	ISR0080_000000004282	1.0		1	1	False	False	0.9949215054512024	0					non-mobilizable	no_good_hit	510.0	77.64699999999999	8.0	0.010170462684429164	NZ_QEKJ01000020.1	firmicutes	Agathobaculum butyriciproducens strain DSM 100391 Ga0215719_120, whole genome shotgun sequence	True	False
ISR0152_000000006115	3931	0.9978976845038402	4	4	2	2	4	True	120501	backbone	False	FIJ0011_000000010251	0.8448337402836367	PS843	0	0	True	True	1.0	11	rep_cluster_1778	MOBQ		MOBQ,MOBQ	mobilizable	plasmid	3943.0	98.63	100.0	0.9675834970530451	CP056905.1	enterobacteria	Escherichia coli strain RHBSTW-00014 plasmid pRHBSTW-00014_4, complete sequence	False	True
SPA0090_000000011253	3041	0.9978969610393186	5	3	2	3	2	False	37412	fragment	False	SPA0090_000000011253	1.0		0	0	False	False	0.9957250952720642	0					non-mobilizable	no_good_hit								True	False
MAD0091_000000000062	57190	0.9978969167807632	91	24	12	18	13	True	112991	maximal	True	MAD0091_000000000062	1.0		2	1	True	True	1.0	16					non-mobilizable	no_good_hit	5253.0	91.681	57.0	0.09305993690851735	MK415407.1	viruses	Phage FAKO27_000271F, complete genome	True	True
SPA0046_000000029874	1136	0.9978964743669256	2	1	1	1	1	False	88539	fragment	False	SPA0046_000000029874	0.958670260557053		0	0	False	False	1.0	0					non-mobilizable	chromosome	1136.0	100.0	100.0	0.00022135992616915097	CP043406.1	enterobacteria	Escherichia coli strain NMBU-W13E19 chromosome, complete genome	False	False
CHI0029_000000009804	1113	0.9978964743669256	2	1	1	1	1	False	88539	fragment	False	SPA0046_000000029874	0.9493838028169014		0	0	False	False	1.0	0					non-mobilizable	chromosome	1113.0	100.0	100.0	0.00021991182959522776	CP046396.1	enterobacteria	Escherichia coli strain ampC_0069 chromosome, complete genome	False	False
AST0116_000000017615	1534	0.9978951797621088	2	2	1	2	2	False	106184	maximal	True	AST0116_000000017615	1.0		1	1	False	False	0.9608865976333618	0					non-mobilizable	no_good_hit	79.0	84.81	5.0	0.000985358582094266	NZ_JAAIQH010000013.1	firmicutes	Anaerostipes hadrus strain MSK.14.23 NODE_13_length_79159_cov_344.779, whole genome shotgun sequence	True	False
CAN0012_000000003360	15812	0.9978941187811776	17	13	7	7	10	True	132596	backbone	False	ISR0120_000000000296	0.2674651807990375	PS1169|PS902	0	0	False	True	1.0	0		MOBB	MPF_T		conjugative	plasmid	15813.0	99.93700000000001	100.0	0.509079201545396	CP021562.1	other sequences	Unidentified plasmid plasmid YS1-2_2431, complete sequence	False	True
MAD0098_000000001087	22599	0.9978929316796696	32	30	4	24	28	True	89161	maximal	True	MAD0098_000000001087	1.0		2	1	False	False	0.9988052845001221	0			MPF_F	MOBF	mobilizable	plasmid	20126.0	97.068	99.0	0.18885591389770656	CP024145.1	enterobacteria	Escherichia coli strain 14EC029 plasmid p14EC029d, complete sequence	False	True
CAN0001_000000010680	4459	0.9978923224031596	7	6	4	4	5	True	101133	maximal	True	CAN0001_000000010680	1.0		1	1	False	False	1.0	0	rep_cluster_1019				non-mobilizable	no_good_hit	2538.0	99.054	61.0	0.4125874125874126	NZ_PDOH01000017.1	g-proteobacteria	Halomonas heilongjiangensis strain 9-2 1236, whole genome shotgun sequence	True	True
SPA0067_000000000551	26139	0.9978912739034242	36	34	4	26	32	True	113239	maximal	True	SPA0067_000000000551	1.0		2	1	False	False	1.0	0			MPF_F	MOBF	mobilizable	plasmid	9591.0	96.67399999999999	95.0	0.13079086020037672	CP027455.1	enterobacteria	Escherichia coli strain 2014C-4423 plasmid unnamed1, complete sequence	False	True
DEN0021_000000025630	1448	0.9978900674735086	3	2	2	1	1	False	96406	fragment	False	DEN0021_000000025630	0.9671532846715328		0	0	False	False	1.0	0					non-mobilizable	other	1330.0	94.135	94.0	0.01318258023311512	NZ_SPGG01000016.1	CFB group bacteria	Parabacteroides merdae strain 1001175st1_A1 NODE_16_length_100208_cov_48.2665, whole genome shotgun sequence	False	False
ISR0380_000000011441	1133	0.9978900674735086	3	2	2	1	1	False	23172	fragment	False	ISR0380_000000011441	1.0		0	0	False	False	1.0	0					non-mobilizable	other	1105.0	96.199	97.0	0.011017084464314226	NZ_SPGG01000016.1	CFB group bacteria	Parabacteroides merdae strain 1001175st1_A1 NODE_16_length_100208_cov_48.2665, whole genome shotgun sequence	False	False
ITA0005_000000008565	2132	0.9978895085447471	4	2	2	2	2	False	20385	fragment	False	ITA0005_000000008565	1.0		0	0	False	False	1.0	0					non-mobilizable	plasmid	1130.0	92.566	96.0	0.01818621523579202	CP021620.1	other sequences	Unidentified plasmid plasmid FA1-2_000250F, complete sequence	False	True
ISR0171_000000005683	4280	0.9978894696176572	4	3	2	3	1	False	30012	maximal	True	ISR0171_000000005683	1.0		2	2	False	False	0.9955607652664185	0					non-mobilizable	no_good_hit	35.0	100.0	1.0	0.0006296995962514353	NZ_AMRI01000029.1	g-proteobacteria	Gallaecimonas xiamenensis 3-C-1 contig29, whole genome shotgun sequence	True	False
ISR0162_000000010394	3684	0.9978887605791142	9	2	1	2	1	False	118014	fragment	False	ISR0384_000000003685	0.9730252968508002		0	0	False	False	1.0	0					non-mobilizable	virus	3673.0	99.48299999999999	99.0	0.30885692657077973	MK232384.1	viruses	Uncultured human fecal virus clone B.wexlerae_B10.V01.M07_6-proph-CL25_c1 sequence	False	False
ENG0181_000000007832	2636	0.9978887605791142	6	2	1	2	1	False	118012	fragment	False	ENG0181_000000007832	1.0		0	0	False	False	0.9988619089126587	0					non-mobilizable	virus	2636.0	99.052	100.0	0.2216334426781058	MK232384.1	viruses	Uncultured human fecal virus clone B.wexlerae_B10.V01.M07_6-proph-CL25_c1 sequence	False	False
ISR0060_000000006467	4570	0.9978881646523536	11	3	1	3	1	False	117995	maximal	True	ISR0060_000000006467	1.0		1	1	False	False	0.9982494711875916	0					non-mobilizable	no_good_hit	2760.0	96.051	72.0	0.5674562306900103	MK232427.1	viruses	Uncultured human fecal virus clone B.wexlerae_B10.V07.G16_6-CL25_c2 sequence	True	False
ISR0036_000000004045	2633	0.9978864921374604	3	2	1	2	1	False	93049	fragment	False	ISR0036_000000004045	1.0		0	0	False	False	0.9654386639595032	0					non-mobilizable	no_good_hit	242.0	73.967	9.0	0.0001041355091007788	NC_017187.1	e-proteobacteria	Arcobacter butzleri ED-1, complete genome	True	False
DEN0096_000000020683	2161	0.9978862551330012	3	1	1	1	1	False	68176	fragment	False	DEN0096_000000020683	1.0		0	0	False	False	0.993521511554718	0					non-mobilizable	no_good_hit	597.0	75.042	27.0	0.00015362356302328026	CP039702.1	firmicutes	Clostridium butyricum strain 29-1 chromosome, complete genome	True	False
ISR0384_000000006836	2428	0.9978860039000641	6	2	2	2	2	False	91605	fragment	False	ISR0002_000000007749	0.6268821660450339		0	0	False	False	1.0	0					non-mobilizable	no_good_hit	45.0	93.333	2.0	1.1199630615819325e-05	CP046444.1	bacteria	Granulicella sp. 5B5 chromosome, complete genome	True	False
AUS0020_000000001323	15918	0.9978858605258554	18	14	8	7	11	True	132596	backbone	False	ISR0120_000000000296	0.26581125664047933	PS1169|PS902	0	0	False	True	1.0	0		MOBB	MPF_T		conjugative	plasmid	15918.0	99.899	100.0	0.5137848657024794	CP021580.1	other sequences	Unidentified plasmid plasmid GF1-2_000418F, complete sequence	False	True
SPA0122_000000004162	7764	0.9978851862370836	9	3	2	2	2	False	4120	maximal	True	SPA0122_000000004162	1.0		2	2	False	False	1.0	0					non-mobilizable	no_good_hit								True	False
ISR0284_000000000318	18609	0.9978850416980508	25	14	7	13	5	True	132458	fragment	False	ISR0284_000000000318	1.0		0	0	False	False	0.999247670173645	0					non-mobilizable	no_good_hit	2808.0	97.685	25.0	0.01339454006671025	NZ_CYYV01000009.1	firmicutes	Fusicatenibacter saccharivorans strain 2789STDY5608849, whole genome shotgun sequence	True	True
AST0005_000000011342	2503	0.9978846990767966	6	2	1	2	2	False	128472	fragment	False	ENG0085_000000007101	0.8277315501380439		0	0	False	False	0.9972033500671387	0					non-mobilizable	no_good_hit	163.0	87.73	12.0	4.4941646969141016e-05	NZ_LT907978.1	firmicutes	Anaerobutyricum hallii isolate EH1 chromosome I	True	False
ISR0037_000000015409	1544	0.9978821518443456	3	2	0	2	1	True	53315	maximal	False	MAD0068_000000018900	0.9827703330850064		0	0	True	True	1.0	24					non-mobilizable	no_good_hit								True	True
ISR0125_000000009875	1542	0.9978821518443456	3	2	0	2	1	True	53315	maximal	False	MAD0068_000000018900	0.9824902371945644		0	0	True	True	1.0	5					non-mobilizable	no_good_hit								True	True
USA0040_01_000000005147	3305	0.9978815474647642	6	5	3	5	2	True	125361	fragment	False	FIJ0114_000000005988	0.4141060952005772		0	0	False	False	0.9978820085525513	0					non-mobilizable	no_good_hit	2399.0	97.999	73.0	0.0006844208908773945	NZ_BFBT01000001.1	firmicutes	Lawsonibacter asaccharolyticus strain 3BBH22, whole genome shotgun sequence	True	True
ENG0073_000000005957	4377	0.9978813868402512	9	2	1	2	1	False	118026	fragment	False	ENG0073_000000005957	0.991044776119403		0	0	False	False	0.9988576769828796	0					non-mobilizable	no_good_hit	2718.0	96.137	70.0	0.22853057448061234	MK232384.1	viruses	Uncultured human fecal virus clone B.wexlerae_B10.V01.M07_6-proph-CL25_c1 sequence	True	False
USA0069_01_000000014132	4355	0.9978813868402512	9	2	1	2	1	False	118026	fragment	False	ENG0073_000000005957	0.9885766506739776		0	0	False	False	1.0	0					non-mobilizable	no_good_hit	2760.0	96.522	69.0	0.23206325174531078	MK232384.1	viruses	Uncultured human fecal virus clone B.wexlerae_B10.V01.M07_6-proph-CL25_c1 sequence	True	False
MON0031_000000009334	3702	0.9978813868402512	9	2	1	2	1	False	117991	fragment	False	MON0031_000000009334	1.0		0	0	False	False	0.9967585206031799	0					non-mobilizable	no_good_hit	2476.0	95.84	67.0	0.509783728115345	MK232427.1	viruses	Uncultured human fecal virus clone B.wexlerae_B10.V07.G16_6-CL25_c2 sequence	True	False
ISR0353_000000001582	14880	0.9978805157627866	21	10	8	8	7	False	123905	maximal	True	ISR0353_000000001582	1.0		25	9	False	False	1.0	0					non-mobilizable	no_good_hit	8822.0	99.014	72.0	0.0896957242698298	CP021638.1	other sequences	Unidentified plasmid plasmid apr34_000136F, complete sequence	True	False
ENG0125_000000001302	14951	0.9978792391319891	24	23	10	11	23	True	98228	maximal	True	ENG0125_000000001302	1.0		3	2	False	False	1.0	0					non-mobilizable	plasmid	6624.0	99.819	93.0	0.1675478762427585	CP056572.1	enterobacteria	Escherichia coli strain RHBSTW-00372 plasmid pRHBSTW-00372_4, complete sequence	False	True
SPA0044_000000003994	6202	0.9978789211642544	9	5	5	4	3	False	107017	fragment	False	ISR0047_000000004284	0.8712767710576588		0	0	False	False	1.0	0					non-mobilizable	other	6230.0	98.98899999999999	100.0	0.062120788759380485	NZ_SPGG01000016.1	CFB group bacteria	Parabacteroides merdae strain 1001175st1_A1 NODE_16_length_100208_cov_48.2665, whole genome shotgun sequence	False	False
ISR0035_000000002712	6073	0.9978780360227874	8	5	3	3	3	True	127271	fragment	False	ISR0035_000000002712	1.0		0	0	False	True	0.9986826777458191	0	rep_cluster_1152,rep_cluster_1320	MOBQ			mobilizable	no_good_hit	4554.0	99.561	82.0	0.6456737588652482	KP691637.1	high GC Gram+	Bifidobacterium longum subsp. longum EK13 plasmid pEK13, complete sequence	True	True
ENG0186_000000003563	4989	0.9978773160920936	5	4	3	4	2	True	62840	maximal	True	ENG0186_000000003563	1.0		0	0	False	False	0.9953898787498474	0					non-mobilizable	no_good_hit								True	True
ISR0319_000000013102	1561	0.9978769649404796	3	3	3	3	3	False	25089	fragment	False	ISR0319_000000013102	1.0		0	0	False	False	0.9878283143043518	0					non-mobilizable	no_good_hit	716.0	92.318	46.0	0.010863611466131094	CP021623.1	other sequences	Unidentified plasmid plasmid ES_ALL_5058, complete sequence	True	False
ISR0194_000000001783	11040	0.9978768886803536	12	11	5	8	11	False	103522	fragment	False	ISR0194_000000001783	1.0		0	0	False	False	0.998913049697876	0	IncFII	MOBF			mobilizable	plasmid	11041.0	99.15799999999999	100.0	0.1775083222102504	CP013834.1	enterobacteria	Escherichia coli strain JJ2434 plasmid pJJ2434_2, complete sequence	False	True
ENG0112_000000001843	12046	0.997876373708496	16	9	7	7	6	False	59704	fragment	False	ENG0112_000000001843	1.0		0	0	False	False	1.0	0					non-mobilizable	no_good_hit	2071.0	96.62	23.0	0.026244389786241346	NZ_DS499669.1	CFB group bacteria	Bacteroides stercoris ATCC 43183 Scfld_02_8, whole genome shotgun sequence	True	False
ISR0089_000000019496	1571	0.9978757487618708	3	2	2	1	1	False	33722	fragment	False	ISR0089_000000019496	1.0		0	0	False	False	0.9904519319534302	0					non-mobilizable	chromosome	1571.0	98.791	100.0	0.0005581416554260666	NZ_LT630450.1	d-proteobacteria	Desulfovibrio piger strain FI11049 isolate FI11049 chromosome I	False	False
ISR0392_000000003276	7943	0.9978737142904734	9	7	3	3	6	False	98147	maximal	True	ISR0392_000000003276	1.0	PS542	2	2	False	True	0.9957194924354553	0	rep_cluster_2150	MOBQ,MOBQ			mobilizable	chromosome	4433.0	98.601	99.0	0.0008648191942227736	CP035377.1	enterobacteria	Escherichia coli strain BR43-DEC chromosome	False	True
ISR0279_000000004935	3857	0.9978713368396888	7	1	1	1	1	False	117988	fragment	False	ISR0279_000000004935	1.0		0	0	False	False	1.0	0					non-mobilizable	no_good_hit	1802.0	95.78200000000001	49.0	0.1514845655648078	MK232384.1	viruses	Uncultured human fecal virus clone B.wexlerae_B10.V01.M07_6-proph-CL25_c1 sequence	True	False
ISR0058_000000001692	11103	0.9978709143638216	14	14	9	12	13	False	113263	fragment	False	ISR0058_000000001692	1.0		0	0	False	False	1.0	0	IncFIA				non-mobilizable	plasmid	8200.0	98.354	98.0	0.04368862198871417	AP022172.1	enterobacteria	Escherichia coli plasmid pWP5-S18-ESBL-09_1 DNA, complete genome, strain: WP5-S18-ESBL-09	False	True
DEN0052_000000004726	6823	0.9978706869763564	8	3	2	3	1	True	113929	maximal	True	DEN0052_000000004726	1.0	PS733	1	1	True	True	1.0	10					non-mobilizable	no_good_hit	904.0	89.381	30.0	0.22988505747126436	HG796332.1	bacteria	Uncultured bacterium plasmid pRGI00484	True	True
DEN0083_000000009330	2958	0.9978696618309332	6	1	1	1	1	False	69129	fragment	False	DEN0083_000000009330	1.0		0	0	False	False	1.0	0					non-mobilizable	other	2958.0	99.696	100.0	0.0776665878706695	NZ_OEST01000010.1	CFB group bacteria	Bacteroides cutis strain Marseille-P4118, whole genome shotgun sequence	False	False
AST0094_000000007460	2902	0.9978696618309332	6	1	1	1	1	False	109309	fragment	False	AST0094_000000007460	1.0		0	0	False	False	1.0	0					non-mobilizable	no_good_hit	1449.0	99.586	86.0	0.03803220129750742	NZ_OEST01000010.1	CFB group bacteria	Bacteroides cutis strain Marseille-P4118, whole genome shotgun sequence	True	False
ISR0139_000000009752	2578	0.9978696618309332	5	1	1	1	1	False	61413	fragment	False	ENG0149_000000008613	0.9900260641458405		0	0	False	False	0.9972847104072571	0					non-mobilizable	other	2578.0	99.65100000000001	100.0	0.06768576156331259	NZ_OEST01000010.1	CFB group bacteria	Bacteroides cutis strain Marseille-P4118, whole genome shotgun sequence	False	False
ENG0149_000000008613	2514	0.9978696618309332	5	1	1	1	1	False	61413	fragment	False	ENG0149_000000008613	0.9903844268432492		0	0	False	False	0.9920445680618286	0					non-mobilizable	other	2514.0	99.64200000000001	100.0	0.06600478029049457	NZ_OEST01000010.1	CFB group bacteria	Bacteroides cutis strain Marseille-P4118, whole genome shotgun sequence	False	False
USA0058_01_000000007783	2511	0.9978696618309332	5	1	1	1	1	False	61413	fragment	False	ENG0149_000000008613	0.9891576648942996		0	0	False	False	1.0	0					non-mobilizable	other	2511.0	99.64200000000001	100.0	0.06592598429333123	NZ_OEST01000010.1	CFB group bacteria	Bacteroides cutis strain Marseille-P4118, whole genome shotgun sequence	False	False
ISR0791_000000007267	2497	0.9978696618309332	5	1	1	1	1	False	61413	fragment	False	ENG0149_000000008613	0.9854275607644459		0	0	False	False	0.9995995163917542	0					non-mobilizable	other	2497.0	99.64	100.0	0.06555826963990229	NZ_OEST01000010.1	CFB group bacteria	Bacteroides cutis strain Marseille-P4118, whole genome shotgun sequence	False	False
SPA0077_000000012338	2351	0.9978696618309332	3	1	1	1	1	False	61410	maximal	True	SPA0077_000000012338	1.0		9	6	False	False	0.9991493225097656	0					non-mobilizable	no_good_hit	1798.0	99.611	76.0	0.04719880230084312	NZ_OEST01000010.1	CFB group bacteria	Bacteroides cutis strain Marseille-P4118, whole genome shotgun sequence	True	False
ISR0009_000000014546	2262	0.9978696618309332	4	1	1	1	1	False	61412	maximal	True	ISR0009_000000014546	1.0		11	4	False	False	1.0	0					non-mobilizable	no_good_hit	1757.0	100.0	78.0	0.046121923672944085	NZ_OEST01000010.1	CFB group bacteria	Bacteroides cutis strain Marseille-P4118, whole genome shotgun sequence	True	False
ENG0155_000000009571	2260	0.9978696618309332	5	1	1	1	1	False	107135	fragment	False	ENG0155_000000009571	1.0		0	0	False	False	1.0	0					non-mobilizable	no_good_hit	1034.0	98.259	82.0	0.02710582302419037	NZ_OEST01000010.1	CFB group bacteria	Bacteroides cutis strain Marseille-P4118, whole genome shotgun sequence	True	False
ISR0802_000000007159	2255	0.9978696618309332	5	1	1	1	1	False	61413	fragment	False	ENG0149_000000008613	0.4770443699883165		0	0	False	False	0.9995565414428711	0					non-mobilizable	other	2255.0	99.956	100.0	0.059202059202059204	NZ_OEST01000010.1	CFB group bacteria	Bacteroides cutis strain Marseille-P4118, whole genome shotgun sequence	False	False
SPA0124_000000013632	2146	0.9978696618309332	5	1	1	1	1	False	61413	fragment	False	ENG0149_000000008613	0.31943828529194385		0	0	False	False	0.99767005443573	0					non-mobilizable	other	2107.0	99.95299999999999	100.0	0.05531479000866756	NZ_OEST01000010.1	CFB group bacteria	Bacteroides cutis strain Marseille-P4118, whole genome shotgun sequence	False	False
ISR0055_000000006833	2102	0.9978696618309332	5	1	1	1	1	False	107134	fragment	False	ISR0055_000000006833	1.0		0	0	False	False	0.9814462661743164	0					non-mobilizable	no_good_hit	956.0	99.58200000000001	80.0	0.025083392430331204	NZ_OEST01000010.1	CFB group bacteria	Bacteroides cutis strain Marseille-P4118, whole genome shotgun sequence	True	False
ISR0386_000000016004	1931	0.9978696618309332	5	1	1	1	1	False	61411	fragment	False	ISR0386_000000016004	1.0		0	0	False	False	0.9880890846252441	0					non-mobilizable	other	1909.0	99.738	99.0	0.05011425419588685	NZ_OEST01000010.1	CFB group bacteria	Bacteroides cutis strain Marseille-P4118, whole genome shotgun sequence	False	False
DEN0032_000000000106	1416	0.9978696618309332	4	1	1	1	1	False	73654	fragment	False	DEN0032_000000000106	1.0		0	0	False	False	1.0	0					non-mobilizable	no_good_hit	795.0	99.874	71.0	0.020854673915898406	NZ_OEST01000010.1	CFB group bacteria	Bacteroides cutis strain Marseille-P4118, whole genome shotgun sequence	True	False
MON0017_000000017297	1142	0.9978696618309332	3	1	1	1	1	False	61407	fragment	False	MON0017_000000017297	0.9911738746690203		0	0	False	False	0.9728546142578125	0					non-mobilizable	other	1106.0	99.54799999999999	97.0	0.029023192288498412	NZ_OEST01000010.1	CFB group bacteria	Bacteroides cutis strain Marseille-P4118, whole genome shotgun sequence	False	False
ENG0086_000000021559	1133	0.9978696618309332	3	1	1	1	1	False	61407	fragment	False	MON0017_000000017297	0.9873029772329247		0	0	False	False	0.999117374420166	0					non-mobilizable	other	1097.0	99.544	97.0	0.02878680429700838	NZ_OEST01000010.1	CFB group bacteria	Bacteroides cutis strain Marseille-P4118, whole genome shotgun sequence	False	False
ISR0010_000000004901	3575	0.9978691793468636	6	6	2	4	5	False	132548	maximal	True	ISR0010_000000004901	1.0		0	0	False	False	0.9977622628211975	0					non-mobilizable	no_good_hit	1561.0	98.84700000000001	78.0	0.041490014132202754	NZ_JAATLI010000024.1	CFB group bacteria	Butyricimonas paravirosa strain DSM 105722 Ga0373284_24, whole genome shotgun sequence	True	False
SPA0079_000000001764	10582	0.9978676295251075	7	3	3	3	2	True	63300	fragment	False	SPA0079_000000001764	0.9691928485043411		0	0	False	False	1.0	0					non-mobilizable	no_good_hit	8780.0	95.205	83.0	0.21031403053874964	NZ_QIBZ01000018.1	actinobacteria	Slackia isoflavoniconvertens strain DSM 22006 DSM22006T_contig_018, whole genome shotgun sequence	True	True
ISR0187_000000002495	9461	0.9978670738455938	9	7	5	6	6	True	125321	fragment	False	ISR0187_000000002495	0.9999470395085266		0	0	False	False	0.9998943209648132	0					non-mobilizable	no_good_hit	2257.0	79.132	37.0	0.004642049862306764	NZ_CABIYV010000002.1	firmicutes	Gemmiger formicilis isolate MGYG-HGUT-00084, whole genome shotgun sequence	True	True
SPA0104_000000003192	9441	0.9978670738455938	9	7	5	6	6	True	125321	fragment	False	ISR0187_000000002495	0.9988901807419934		0	0	False	False	0.9998940825462341	0					non-mobilizable	no_good_hit	2257.0	79.176	37.0	0.004642049862306764	NZ_CABIYV010000002.1	firmicutes	Gemmiger formicilis isolate MGYG-HGUT-00084, whole genome shotgun sequence	True	True
FIJ0167_000000006694	2863	0.9978665927898044	4	4	2	3	3	False	90343	fragment	False	FIJ0167_000000006694	1.0		0	0	False	False	0.9996507167816162	0					non-mobilizable	chromosome	2864.0	99.93	100.0	0.0005156140282314438	CP050196.1	enterobacteria	Escherichia coli strain RH-004-CS chromosome	False	False
CHI0139_000000001279	7198	0.9978665247350068	12	8	4	6	7	True	92249	backbone	True	CHI0139_000000001279	1.0	PS487	2	1	True	True	1.0	58	rep_cluster_1079				non-mobilizable	other	5041.0	100.0	100.0	0.7021454444134857	NZ_QRUU01000096.1	CFB group bacteria	Phocaeicola coprocola strain AF24-2 AF24-2.Scaf96, whole genome shotgun sequence	False	True
MAD0037_000000006312	2072	0.9978651432713904	3	3	3	3	2	False	18635	maximal	True	MAD0037_000000006312	1.0		1	1	False	False	0.9913127422332764	0					non-mobilizable	no_good_hit	1782.0	100.0	86.0	0.3734535542042357	NZ_VOSQ01000019.1	enterobacteria	Citrobacter cronae strain Tue2-1 NODE_20_length_4769_cov_194.827014, whole genome shotgun sequence	True	False
ENG0104_000000006917	4262	0.9978651113957264	4	3	3	3	1	False	72666	fragment	False	ENG0104_000000006917	1.0		0	0	False	False	1.0	0					non-mobilizable	other	2237.0	91.059	95.0	0.00473445555888918	NZ_LT700192.1	CFB group bacteria	Parabacteroides massiliensis strain SN4, whole genome shotgun sequence	False	False
SPA0034_000000005235	6396	0.9978649632067544	5	3	3	3	1	False	7170	fragment	False	SPA0034_000000005235	1.0		0	0	False	False	0.9998436570167542	0					non-mobilizable	no_good_hit	2420.0	99.50399999999999	45.0	0.0007633144571568856	NZ_KE150238.1	d-proteobacteria	Bilophila wadsworthia 3_1_6 acCls-supercont2.1, whole genome shotgun sequence	True	False
MAD0088_000000001605	8993	0.9978638541003372	12	9	5	7	5	False	62580	fragment	False	MAD0088_000000001605	1.0		0	0	False	False	0.9998887777328491	0					non-mobilizable	no_good_hit	2532.0	90.245	56.0	0.1089654573858705	CP048434.1	actinobacteria	Collinsella aerofaciens ATCC 25986 strain JCM 10188 plasmid putative_pCaero1, complete sequence	True	False
ISR0080_000000012061	2568	0.9978636640798932	3	2	1	2	2	False	120319	fragment	False	ENG0126_000000007659	0.1864129610044014		0	0	False	False	1.0	0					non-mobilizable	no_good_hit	977.0	87.615	38.0	0.0020366471017508056	NZ_CABIYV010000002.1	firmicutes	Gemmiger formicilis isolate MGYG-HGUT-00084, whole genome shotgun sequence	True	False
CHI0168_000000003402	5457	0.997863627176491	7	7	7	4	3	True	91122	fragment	False	CHI0168_000000003402	1.0		0	0	False	False	1.0	0					non-mobilizable	other	3464.0	99.654	91.0	0.0006521208994108691	CP011531.1	CFB group bacteria	Bacteroides dorei CL03T12C01, complete genome	False	True
ISR0374_000000001550	9185	0.997862997501847	13	6	5	5	3	False	107026	fragment	False	CHI0125_000000001580	0.9903452848652471		0	0	False	False	1.0	0					non-mobilizable	plasmid	8899.0	99.022	98.0	0.09047904861697474	CP021638.1	other sequences	Unidentified plasmid plasmid apr34_000136F, complete sequence	False	True
ISR0039_000000032679	1146	0.9978616156688852	2	1	1	1	1	False	115829	fragment	False	AST0040_000000016383	0.9592084006462035		0	0	False	False	0.9947643876075745	0					non-mobilizable	no_good_hit	76.0	90.789	7.0	0.0003938951503629087	NZ_JAAIUL010000003.1	firmicutes	Blautia massiliensis strain MSK.16.77 NODE_3_length_190406_cov_249.689, whole genome shotgun sequence	True	False
FIJ0022_000000000526	28145	0.9978613192695612	30	16	8	13	10	True	127215	maximal	True	FIJ0022_000000000526	1.0		1	1	False	False	1.0	0					non-mobilizable	no_good_hit	6539.0	95.68700000000001	64.0	0.26107980657794827	CP021610.1	other sequences	Unidentified plasmid plasmid FAKO02_3061, complete sequence	True	True
ENG0083_000000005918	3732	0.9978605786405154	5	4	4	2	3	True	120807	fragment	False	DEN0093_000000008351	0.9589740245011978		0	0	False	False	1.0	0					non-mobilizable	no_good_hit	2832.0	88.383	76.0	0.0009184700226464937	NZ_CP007034.1	CFB group bacteria	Barnesiella viscericola DSM 18177, complete genome	True	True
DEN0078_000000006763	4067	0.9978604677259556	5	3	3	3	3	False	69832	fragment	False	DEN0078_000000006763	1.0		0	0	False	False	1.0	0					non-mobilizable	no_good_hit	62.0	98.387	2.0	0.009875344018131779	MK233418.1	viruses	Uncultured human fecal virus clone F.prausnitziiC_S03.O12_c1 sequence	True	False
ENG0191_000000012670	2424	0.9978596907599876	3	2	1	2	1	False	54728	maximal	True	ENG0191_000000012670	1.0		2	2	False	False	0.9962871074676514	0					non-mobilizable	no_good_hit	39.0	100.0	2.0	0.0014832741324798	NZ_PYLQ01000029.1	firmicutes	Faecalibacillus intestinalis strain SNUG30099 scaffold_28, whole genome shotgun sequence	True	False
MAD0038_000000007117	1983	0.9978590339016591	4	1	1	1	1	False	36322	maximal	True	MAD0038_000000007117	1.0		2	1	False	False	1.0	0					non-mobilizable	no_good_hit	29.0	100.0	1.0	0.0037909558624424585	MF807212.1	firmicutes	Streptococcus thermophilus strain CS17 plasmid pCS17-A, complete sequence	True	False
MAD0004_000000010236	1122	0.9978590339016591	4	1	1	1	1	False	20011	fragment	False	MAD0004_000000010236	1.0		0	0	False	False	1.0	0					non-mobilizable	no_good_hit	29.0	100.0	3.0	0.0037909558624424585	MF807212.1	firmicutes	Streptococcus thermophilus strain CS17 plasmid pCS17-A, complete sequence	True	False
SPA0034_000000001231	18177	0.9978580711910554	26	14	8	9	10	False	123902	maximal	True	SPA0034_000000001231	1.0		15	5	False	False	0.9988996982574463	0					non-mobilizable	no_good_hit	11124.0	99.973	65.0	0.11315476251030021	CP021638.1	other sequences	Unidentified plasmid plasmid apr34_000136F, complete sequence	True	False
ISR0095_000000002495	8085	0.9978580597064036	9	7	3	5	4	False	93051	maximal	True	ISR0095_000000002495	1.0		3	1	False	False	1.0	0					non-mobilizable	no_good_hit	322.0	73.913	4.0	7.914306875573433e-05	CP060636.1	firmicutes	Eubacterium sp. NSJ-61 chromosome, complete genome	True	False
CHI0180_000000008690	1499	0.9978567859996949	2	1	1	1	1	False	77472	fragment	False	ISR0373_000000009521	0.7762257150195211		0	0	False	False	0.9926617741584778	0					non-mobilizable	no_good_hit	66.0	92.42399999999999	4.0	0.00013591587434681968	NZ_CABIYV010000002.1	firmicutes	Gemmiger formicilis isolate MGYG-HGUT-00084, whole genome shotgun sequence	True	False
ISR0337_000000001670	4939	0.997856311421048	7	4	2	4	1	False	34499	fragment	False	ISR0337_000000001670	1.0		0	0	False	False	1.0	0					non-mobilizable	no_good_hit	32.0	96.875	1.0	0.003364445409159974	XM_021349351.1	moths	PREDICTED: Bombyx mori microtubule-associated protein futsch (LOC101746298), transcript variant X4, mRNA	True	False
AST0116_000000000086	52343	0.9978545848173656	44	25	12	20	17	True	111157	fragment	False	AST0116_000000000086	1.0		0	0	False	True	0.9999808669090271	0					non-mobilizable	no_good_hit	16229.0	96.11200000000001	79.0	0.08732458077092914	CP021568.1	other sequences	Unidentified plasmid plasmid YS1-2_000084F, complete sequence	True	True
ISR0327_000000002063	8893	0.9978537956552952	13	8	8	7	5	False	107035	fragment	False	ISR0327_000000002063	1.0		0	0	False	False	0.9971888065338135	0					non-mobilizable	no_good_hit	7277.0	99.066	86.0	0.07397837210958402	CP021638.1	other sequences	Unidentified plasmid plasmid apr34_000136F, complete sequence	True	False
FIJ0034_000000000981	23293	0.9978527756026726	26	7	1	5	4	False	48186	fragment	False	FIJ0034_000000000981	1.0		0	0	False	False	0.9992272257804871	0					non-mobilizable	no_good_hit	3806.0	86.73100000000001	16.0	0.23709919839679358	NZ_CABIWU010000052.1	firmicutes	Catenibacterium mitsuokai isolate MGYG-HGUT-00026, whole genome shotgun sequence	True	False
ENG0140_000000002074	6264	0.9978519275559112	13	13	5	8	11	True	57805	maximal	True	ENG0140_000000002074	1.0		3	2	False	False	1.0	0					non-mobilizable	plasmid	6264.0	99.95200000000001	100.0	0.0215043056680996	CP027112.1	enterobacteria	Enterobacter hormaechei strain BW plasmid unnamed1, complete sequence	False	True
FIJ0099_000000000716	23824	0.9978512356559583	35	28	14	19	26	True	85523	fragment	False	FIJ0099_000000000716	1.0		0	0	False	False	1.0	0		MOBF	MPF_T		conjugative	plasmid	20877.0	98.84100000000001	100.0	0.6071397398970062	CP023823.1	enterobacteria	Escherichia coli strain 7/2 plasmid p7_2.3, complete sequence	False	True
FIJ0158_000000011207	1648	0.997849341008341	2	2	2	2	1	False	39432	maximal	True	FIJ0158_000000011207	1.0		0	0	False	False	0.9811893105506897	0					non-mobilizable	no_good_hit	440.0	96.818	27.0	8.456930049630043e-05	CP026160.1	enterobacteria	Klebsiella pneumoniae strain F93-1 chromosome, complete genome	True	False
ENG0131_000000004996	5617	0.9978488525944376	7	6	0	3	6	False	108861	maximal	False	CHI0078_000000003034	0.9636626130705224		0	0	True	True	0.9998219609260559	23	rep_cluster_2350	MOBP,MOBP		MOBP	mobilizable	plasmid	4535.0	99.89	100.0	0.8187071144817624	CP017845.1	enterobacteria	Escherichia coli strain FMU073332 plasmid pEcoFMU073332a, complete sequence	False	True
FIJ0140_000000003269	7309	0.9978486641122906	12	3	3	2	2	False	100557	fragment	False	FIJ0140_000000003269	1.0		0	0	False	False	1.0	0					non-mobilizable	no_good_hit	732.0	94.945	42.0	0.00019499942513849362	CP042464.1	CFB group bacteria	Prevotella copri strain YF2 chromosome	True	False
MAD0089_000000003979	4850	0.9978486641122906	5	3	3	2	2	False	100562	maximal	True	MAD0089_000000003979	0.9750598998039643		3	1	False	False	1.0	0					non-mobilizable	no_good_hit	1593.0	79.222	41.0	0.00042094267150279466	CP042464.1	CFB group bacteria	Prevotella copri strain YF2 chromosome	True	False
SPA0107_000000008402	3683	0.9978486641122906	4	3	3	2	2	False	100540	fragment	False	SPA0107_000000008402	1.0		0	0	False	False	1.0	0					non-mobilizable	no_good_hit	1593.0	79.033	56.0	0.00042094267150279466	CP042464.1	CFB group bacteria	Prevotella copri strain YF2 chromosome	True	False
ISR0039_000000002782	9007	0.9978486046602318	8	3	2	3	2	False	57520	fragment	False	ISR0039_000000002782	1.0		0	0	False	False	0.9994449019432068	0					non-mobilizable	no_good_hit								True	False
USA0045_01_000000002886	4776	0.9978485116178221	7	3	3	3	3	False	88245	maximal	True	USA0045_01_000000002886	1.0		0	0	False	False	1.0	0					non-mobilizable	no_good_hit	710.0	95.493	35.0	0.011414752116082226	CP021620.1	other sequences	Unidentified plasmid plasmid FA1-2_000250F, complete sequence	True	False
MON0104_000000024906	1827	0.9978479864143768	4	3	2	1	2	False	23173	fragment	False	MON0104_000000024906	1.0		0	0	False	False	0.9939792156219482	0					non-mobilizable	no_good_hit	660.0	97.727	76.0	0.005512937416866744	NZ_LT669939.1	CFB group bacteria	Parabacteroides timonensis strain Marseille-P3236T, whole genome shotgun sequence	True	False
SPA0043_000000005440	3210	0.9978478373257136	4	4	3	2	3	False	100514	fragment	False	ETH0003_000000010764	0.6454665023773934		0	0	False	False	1.0	0					non-mobilizable	no_good_hit	1593.0	79.15899999999999	55.0	0.00042094267150279466	CP042464.1	CFB group bacteria	Prevotella copri strain YF2 chromosome	True	False
DEN0010_000000003584	9932	0.9978459032978232	8	5	3	3	3	False	76052	maximal	True	DEN0010_000000003584	1.0		2	1	False	False	0.9998993277549744	0					non-mobilizable	no_good_hit	142.0	76.056	1.0	6.479180772383139e-05	LR594036.1	firmicutes	Streptococcus porcinus strain NCTC10710 genome assembly, chromosome: 1	True	False
AST0016_000000003656	6899	0.9978447457696342	9	9	7	6	7	True	125095	fragment	False	AST0016_000000003656	1.0		0	0	False	False	1.0	0					non-mobilizable	no_good_hit	3143.0	84.569	53.0	0.011887266657713485	NZ_DS544186.1	firmicutes	Anaerotruncus colihominis DSM 17241 Scfld_02_19, whole genome shotgun sequence	True	True
AUS0022_000000004769	7384	0.9978425581870559	7	4	3	3	4	False	99419	maximal	True	AUS0022_000000004769	1.0		1	1	False	False	0.9998645782470703	0					non-mobilizable	no_good_hit	105.0	77.143	1.0	0.00027232188446744054	NZ_QJKD01000006.1	firmicutes	Hungatella effluvii strain DSM 24995 Ga0244553_106, whole genome shotgun sequence	True	False
SPA0112_000000005300	6407	0.9978425353400728	7	3	3	3	3	False	35384	maximal	True	SPA0112_000000005300	1.0		4	3	False	False	1.0	0					non-mobilizable	no_good_hit	1217.0	98.439	19.0	0.006645737797428269	NZ_KB894117.1	CFB group bacteria	Bacteroides gallinarum DSM 18171 = JCM 13658 strain DSM 18171 C233DRAFT_scaffold00003.3, whole genome shotgun sequence	True	False
ENG0061_000000006630	3200	0.9978424868346052	7	3	2	3	1	False	63271	fragment	False	ENG0061_000000006630	1.0		0	0	False	False	0.9993749856948853	0					non-mobilizable	other	3200.0	100.0	100.0	0.04519382911392405	NZ_CYZO01000016.1	firmicutes	[Ruminococcus] torques strain 2789STDY5834841, whole genome shotgun sequence	False	False
ISR0164_000000011815	2245	0.9978418362101146	6	1	1	1	1	False	73755	fragment	False	ISR0164_000000011815	1.0		0	0	False	False	0.9924275875091553	0					non-mobilizable	virus	1945.0	99.023	100.0	0.1635124905374716	MK232384.1	viruses	Uncultured human fecal virus clone B.wexlerae_B10.V01.M07_6-proph-CL25_c1 sequence	False	False
ISR0360_000000013255	1868	0.9978418362101146	6	1	1	1	1	False	73754	fragment	False	ENG0088_000000009864	0.9522135517768806		0	0	False	False	0.9989293217658997	0					non-mobilizable	virus	1862.0	98.765	99.0	0.38331616889804326	MK232427.1	viruses	Uncultured human fecal virus clone B.wexlerae_B10.V07.G16_6-CL25_c2 sequence	False	False
SPA0104_000000003685	8326	0.9978412915825272	11	6	5	5	2	False	107026	fragment	False	CHI0125_000000001580	0.9364524756467014		0	0	False	False	1.0	0					non-mobilizable	plasmid	8354.0	99.13799999999999	100.0	0.0849347399261437	CP021638.1	other sequences	Unidentified plasmid plasmid apr34_000136F, complete sequence	False	True
SPA0074_000000006709	3718	0.9978399653648032	7	6	4	3	2	False	78312	maximal	True	SPA0074_000000006709	1.0		1	1	False	False	1.0	0					non-mobilizable	no_good_hit	1228.0	88.111	33.0	0.0006355555486435866	NZ_JH815225.1	firmicutes	Peptoanaerobacter stomatis strain CM2 supercont2.1, whole genome shotgun sequence	True	False
ISR0384_000000003685	3874	0.9978381660079304	9	2	1	2	1	False	118014	fragment	False	ISR0384_000000003685	0.9974212812160694		0	0	False	False	1.0	0					non-mobilizable	virus	3816.0	99.52799999999999	98.0	0.32088485154344354	MK232384.1	viruses	Uncultured human fecal virus clone B.wexlerae_B10.V01.M07_6-proph-CL25_c1 sequence	False	False
ISR0244_000000006993	3216	0.9978381660079304	8	2	1	2	1	False	118013	fragment	False	ISR0244_000000006993	1.0		0	0	False	False	1.0	0					non-mobilizable	virus	3216.0	99.90700000000001	100.0	0.27041803347632265	MK232384.1	viruses	Uncultured human fecal virus clone B.wexlerae_B10.V01.M07_6-proph-CL25_c1 sequence	False	False
ISR0028_000000006119	2995	0.9978381660079304	8	2	1	2	1	False	118011	maximal	True	ISR0028_000000006119	1.0		0	0	False	False	0.9969949722290039	0					non-mobilizable	no_good_hit	2650.0	100.0	88.0	0.5456230690010299	MK232427.1	viruses	Uncultured human fecal virus clone B.wexlerae_B10.V07.G16_6-CL25_c2 sequence	True	False
ISR0376_000000010526	2292	0.9978381660079304	3	2	1	2	1	False	24325	maximal	True	ISR0376_000000010526	1.0		7	3	False	False	1.0	0					non-mobilizable	no_good_hit	2030.0	99.95100000000001	89.0	0.17066195643031373	MK232384.1	viruses	Uncultured human fecal virus clone B.wexlerae_B10.V01.M07_6-proph-CL25_c1 sequence	True	False
ISR0356_000000008972	2148	0.9978381660079304	4	2	1	2	1	False	24324	fragment	False	ISR0356_000000008972	1.0		0	0	False	False	0.9958100318908691	0					non-mobilizable	virus	2139.0	99.95299999999999	99.0	0.1798300950458407	MK232384.1	viruses	Uncultured human fecal virus clone B.wexlerae_B10.V01.M07_6-proph-CL25_c1 sequence	False	False
ISR0202_000000000188	39388	0.9978364611963728	42	23	16	22	13	True	122571	maximal	True	ISR0202_000000000188	0.9752466900181558		0	0	True	True	0.9996445775032043	25					non-mobilizable	no_good_hit	9346.0	97.079	75.0	0.20900566210863192	CP021588.1	other sequences	Unidentified plasmid plasmid FAKO27_6411, complete sequence	True	True
ENG0067_000000000134	67963	0.9978364069099784	60	30	23	26	16	True	102179	fragment	False	ENG0067_000000000134	1.0		0	0	False	False	0.9998822808265686	0					non-mobilizable	no_good_hit	3508.0	93.9	10.0	0.013735143779986829	NZ_BHVZ01000004.1	firmicutes	Anaerotignum faecicola strain KCTC 15736 Contigs04, whole genome shotgun sequence	True	True
SPA0076_000000003617	3578	0.9978352048463116	6	4	2	3	4	True	126700	maximal	True	SPA0076_000000003617	1.0	PS974	0	0	False	True	0.9991615414619446	0					non-mobilizable	no_good_hit	1614.0	97.89299999999999	45.0	0.32112283495918775	CP021590.1	other sequences	Unidentified plasmid plasmid FAKO27_6409, complete sequence	True	True
ISR0014_000000011918	3069	0.9978332526633068	6	5	4	4	4	False	92143	fragment	False	ISR0014_000000011918	1.0		0	0	False	False	0.9928315281867981	0					non-mobilizable	no_good_hit	428.0	77.804	14.0	0.0013477556869292949	NZ_AAXG02000028.1	firmicutes	Pseudoflavonifractor capillosus ATCC 29799 B_capillosus-2.0.1_Cont255, whole genome shotgun sequence	True	False
MON0013_000000018001	2819	0.9978332044931983	6	2	1	2	1	False	13535	maximal	True	MON0013_000000018001	1.0		1	1	False	False	0.998581051826477	0					non-mobilizable	no_good_hit	39.0	100.0	1.0	0.0001853938888319697	NZ_SLUN01000006.1	firmicutes	Hydrogenispora ethanolica strain LX-B Ga0244694_1006, whole genome shotgun sequence	True	False
USA0125_01_000000000106	64104	0.9978327093901296	67	21	15	21	10	True	50263	maximal	True	USA0125_01_000000000106	1.0		1	1	False	False	1.0	0					non-mobilizable	no_good_hit	1067.0	72.165	2.0	0.004872743905569583	NZ_CYYV01000008.1	firmicutes	Fusicatenibacter saccharivorans strain 2789STDY5608849, whole genome shotgun sequence	True	True
AST0050_000000002537	5411	0.9978321180209402	3	3	3	3	2	False	114786	maximal	True	AST0050_000000002537	1.0		1	1	False	False	1.0	0					non-mobilizable	no_good_hit	28.0	100.0	1.0	0.0006298845211711187	NZ_SRYV01000016.1	firmicutes	Lactobacillus intestinalis strain NM61_E11 NODE_16_length_42865_cov_784.675, whole genome shotgun sequence	True	False
CHI0127_000000006580	2996	0.9978307217201596	7	4	3	3	3	False	102980	fragment	False	CHI0127_000000006580	1.0		0	0	False	False	1.0	0					non-mobilizable	no_good_hit								True	False
ISR0200_000000000781	19288	0.9978303824168778	19	12	9	11	11	False	123300	fragment	False	ISR0200_000000000781	0.9577063507942707		0	0	False	False	0.9992223381996155	0					non-mobilizable	no_good_hit	3046.0	78.98899999999999	16.0	0.0023797694480614533	CP017037.1	firmicutes	Dialister pneumosintes strain F0677 chromosome, complete genome	True	False
ISR0289_000000000764	7280	0.9978302695568166	9	5	4	4	2	False	107026	fragment	False	CHI0125_000000001580	0.4502571109195255		0	0	False	False	0.9998626112937927	0					non-mobilizable	plasmid	7280.0	99.959	100.0	0.07404958341386993	CP021638.1	other sequences	Unidentified plasmid plasmid apr34_000136F, complete sequence	False	True
ISR0326_000000004454	3818	0.9978298668831612	3	3	2	2	2	False	24836	maximal	True	ISR0326_000000004454	1.0		0	0	False	False	0.9903090596199036	0					non-mobilizable	no_good_hit	986.0	86.41	25.0	0.0020533752093627217	NZ_CABIYV010000002.1	firmicutes	Gemmiger formicilis isolate MGYG-HGUT-00084, whole genome shotgun sequence	True	False
FIJ0081_000000000395	36138	0.9978291200315212	50	17	3	14	11	True	49433	fragment	False	FIJ0081_000000000395	1.0		0	0	False	False	0.9991975426673889	0					non-mobilizable	no_good_hit	2282.0	89.351	6.0	0.14197144288577154	NZ_CABIWU010000052.1	firmicutes	Catenibacterium mitsuokai isolate MGYG-HGUT-00026, whole genome shotgun sequence	True	True
SPA0132_000000027757	1494	0.997828548516746	1	1	1	1	1	False	106762	fragment	False	SPA0132_000000027757	0.968295796240369		0	0	False	False	0.9959839582443237	0					non-mobilizable	no_good_hit	73.0	93.15100000000001	5.0	9.589783683782211e-05	NZ_FQXV01000001.1	firmicutes	Sporobacter termitidis DSM 10068, whole genome shotgun sequence	True	False
SPA0017_000000006431	1943	0.9978285145101968	3	3	2	2	3	False	90332	fragment	False	CHI0049_000000006892	0.5205959504265871		0	0	False	False	1.0	0					non-mobilizable	other	1943.0	99.949	100.0	0.0004085144336858225	AP021893.1	enterobacteria	Escherichia coli 2018-06-4CC DNA, complete genome	False	False
FIJ0009_000000011455	3237	0.9978272210271582	3	3	0	3	0	True	53177	maximal	True	FIJ0009_000000011455	0.9866925837320574		9	2	True	True	1.0	15					non-mobilizable	no_good_hit								True	True
AUS0002_000000005003	5972	0.9978265748247228	8	6	5	6	3	True	103125	fragment	False	AUS0002_000000005003	1.0		0	0	False	False	0.997823178768158	0					non-mobilizable	no_good_hit								True	True
FIJ0058_000000008822	4382	0.9978260238077478	5	5	5	5	3	False	46059	maximal	True	FIJ0058_000000008822	1.0		1	1	False	False	0.9888178706169128	0					non-mobilizable	no_good_hit	2570.0	94.436	59.0	0.044187966562317244	NZ_CABKPS010000007.1	firmicutes	Phascolarctobacterium succinatutens isolate MGYG-HGUT-01365, whole genome shotgun sequence	True	False
ISR0318_000000000854	5337	0.9978252709173876	6	5	2	2	5	True	132544	fragment	False	CHI0126_000000000854	0.11628369056670745		0	0	False	False	0.9996252655982971	0					non-mobilizable	other	5337.0	99.963	100.0	0.14228195077727115	NZ_JAATLI010000024.1	CFB group bacteria	Butyricimonas paravirosa strain DSM 105722 Ga0373284_24, whole genome shotgun sequence	False	True
CHI0185_000000003740	5235	0.9978252709173876	6	5	2	2	5	True	132544	fragment	False	CHI0126_000000000854	0.11631911795668631		0	0	False	False	1.0	0					non-mobilizable	other	5235.0	99.904	100.0	0.13956216835986454	NZ_JAATLI010000024.1	CFB group bacteria	Butyricimonas paravirosa strain DSM 105722 Ga0373284_24, whole genome shotgun sequence	False	True
DEN0055_000000000010	5156	0.9978252709173876	6	5	2	2	5	True	132544	fragment	False	CHI0126_000000000854	0.06824619305779928		0	0	False	False	1.0	0					non-mobilizable	plasmid	5156.0	100.0	100.0	0.10104474978928592	NZ_CP032820.1	CFB group bacteria	Butyricimonas faecalis strain H184 plasmid unnamed, complete sequence	False	True
MAD0074_000000000116	23231	0.9978241191666176	12	6	4	6	1	True	71594	fragment	False	MAD0074_000000000116	1.0		0	0	False	False	0.9999139308929443	0					non-mobilizable	no_good_hit								True	True
MON0033_000000027687	2282	0.9978228341292892	4	3	2	2	3	False	104718	fragment	False	MON0033_000000027687	0.9664230242119689		0	0	False	False	1.0	0					non-mobilizable	no_good_hit								True	False
FIJ0023_000000000651	28123	0.9978227893364796	37	11	5	8	7	True	49432	fragment	False	FIJ0023_000000000651	1.0		0	0	False	False	1.0	0					non-mobilizable	no_good_hit	29.0	100.0	0.0	0.0037909558624424585	MF807212.1	firmicutes	Streptococcus thermophilus strain CS17 plasmid pCS17-A, complete sequence	True	True
USA0062_01_000000012117	1605	0.9978214397045164	2	1	1	1	1	False	106764	fragment	False	ISR0368_000000008328	0.9714613438204988		0	0	False	False	1.0	0					non-mobilizable	no_good_hit	43.0	95.34899999999999	3.0	1.841278303077916e-05	NZ_LN869529.1	firmicutes	Intestinimonas massiliensis strain GD2, whole genome shotgun sequence	True	False
ISR0358_000000000075	48020	0.997820481721947	45	23	12	18	9	True	132147	fragment	False	ISR0104_000000000158	0.052750167894403406		0	0	False	True	1.0	0					non-mobilizable	no_good_hit	2809.0	97.757	10.0	0.01339454006671025	NZ_CYYV01000009.1	firmicutes	Fusicatenibacter saccharivorans strain 2789STDY5608849, whole genome shotgun sequence	True	True
ISR0081_000000004348	5237	0.9978203274671568	7	3	3	2	2	True	100502	backbone	True	ISR0081_000000004348	0.9998111782477341	PS575|PS576	3	1	True	True	1.0	2293					non-mobilizable	no_good_hit	1478.0	92.084	57.0	0.505005177770107	CP021586.1	other sequences	Unidentified plasmid plasmid FAKO27_6413, complete sequence	True	True
ISR0080_000000005438	5197	0.9978203274671568	7	3	3	2	2	True	100502	backbone	False	ISR0081_000000004348	0.9998111782477341	PS575|PS576	0	0	True	True	1.0	71					non-mobilizable	no_good_hit	2041.0	93.631	56.0	0.6986537797721781	CP021586.1	other sequences	Unidentified plasmid plasmid FAKO27_6413, complete sequence	True	True
ENG0199_000000019404	1328	0.9978195362525168	3	1	1	1	1	False	54250	fragment	False	ENG0199_000000019404	1.0		0	0	False	False	0.9879518151283264	0					non-mobilizable	no_good_hit	104.0	79.808	8.0	0.0019283694980622695	NZ_NUFU01000032.1	firmicutes	Bacillus megaterium strain AFS057444 AFS057444_117_B2_Contig32_140618, whole genome shotgun sequence	True	False
FIJ0040_000000005780	4297	0.9978193870820176	5	5	4	5	5	False	47517	fragment	False	FIJ0068_000000006645	0.945635528330781		0	0	False	False	0.999534547328949	0					non-mobilizable	no_good_hit	895.0	82.346	21.0	0.024366123671126005	NZ_FOXF01000023.1	g-proteobacteria	Ruminobacter amylophilus strain DSM 1361, whole genome shotgun sequence	True	False
MON0053_000000024111	1659	0.9978191938014777	3	3	1	2	2	False	132544	fragment	False	CHI0126_000000000854	0.027213982051269275		0	0	False	False	0.998794436454773	0					non-mobilizable	other	1659.0	100.0	100.0	0.04420979654960937	NZ_JAATLI010000024.1	CFB group bacteria	Butyricimonas paravirosa strain DSM 105722 Ga0373284_24, whole genome shotgun sequence	False	False
SPA0004_000000002150	7770	0.9978181462355588	10	8	7	7	6	True	126853	maximal	True	SPA0004_000000002150	0.9940746865095771	PS979	4	2	False	True	1.0	0					non-mobilizable	other	6246.0	98.287	99.0	0.13468283178177096	NZ_CYZO01000029.1	firmicutes	[Ruminococcus] torques strain 2789STDY5834841, whole genome shotgun sequence	False	True
ENG0066_000000002037	7806	0.9978161955446796	12	12	8	12	12	True	97939	fragment	False	ENG0066_000000002037	1.0		0	0	False	False	0.9988470673561096	0					non-mobilizable	plasmid	7807.0	99.744	100.0	0.06979281236866343	CP053246.1	enterobacteria	Escherichia coli strain SCU-485 plasmid pSCU-485-1, complete sequence	False	True
ISR0146_000000004217	8888	0.9978155574823993	12	6	5	5	2	False	107026	fragment	False	CHI0125_000000001580	0.9816092038687891		0	0	False	False	1.0	0					non-mobilizable	plasmid	8916.0	99.271	100.0	0.0906519903559548	CP021638.1	other sequences	Unidentified plasmid plasmid apr34_000136F, complete sequence	False	True
FIJ0088_000000003331	8719	0.9978155574823993	11	6	5	5	2	False	107026	fragment	False	CHI0125_000000001580	0.9781464545911958		0	0	False	False	1.0	0					non-mobilizable	plasmid	8747.0	99.2	100.0	0.11488422214629275	CP059857.1	CFB group bacteria	Bacteroides sp. HF-5287 plasmid pla1, complete sequence	False	True
AUS0010_000000002248	8675	0.9978155574823993	11	6	5	5	2	False	107026	fragment	False	CHI0125_000000001580	0.9766792339674876		0	0	False	False	1.0	0					non-mobilizable	plasmid	8703.0	99.242	100.0	0.08848513209696945	CP021638.1	other sequences	Unidentified plasmid plasmid apr34_000136F, complete sequence	False	True
ENG0129_000000000648	25666	0.997814998297576	31	13	9	13	5	True	100062	maximal	True	ENG0129_000000000648	1.0		3	2	False	False	1.0	0					non-mobilizable	no_good_hit	10417.0	97.869	89.0	0.05789482467998464	NZ_QSOD01000006.1	firmicutes	Ruminococcus bromii strain TM10-21 TM10-21.Scaf6, whole genome shotgun sequence	True	True
MON0069_000000029100	1763	0.997814584125022	3	3	2	3	2	False	10483	maximal	True	MON0069_000000029100	1.0		1	1	False	False	0.9807146787643433	0					non-mobilizable	no_good_hit	1148.0	88.15299999999999	65.0	0.025758494464281703	NZ_QEKJ01000022.1	firmicutes	Agathobaculum butyriciproducens strain DSM 100391 Ga0215719_122, whole genome shotgun sequence	True	False
ENG0186_000000001966	9975	0.9978118225491188	9	5	5	5	5	False	55032	fragment	False	ENG0186_000000001966	1.0		0	0	False	False	1.0	0					non-mobilizable	no_good_hit	2878.0	94.85799999999999	61.0	0.046384522370012095	CP021620.1	other sequences	Unidentified plasmid plasmid FA1-2_000250F, complete sequence	True	False
MAD0050_000000008309	2849	0.9978108767809027	5	5	3	5	5	True	97914	fragment	False	DEN0012_000000002141	0.9753807572225258		0	0	False	False	0.9964900016784668	0					non-mobilizable	plasmid	2854.0	99.229	100.0	0.007048377613186618	CP050276.1	enterobacteria	Klebsiella pneumoniae strain 10553 plasmid unnamed1, complete sequence	False	True
ENG0177_000000002565	8880	0.997810561126249	9	7	6	4	5	False	55551	fragment	False	ENG0177_000000002565	1.0		0	0	False	False	1.0	0					non-mobilizable	no_good_hit	2071.0	96.66799999999999	31.0	0.026244389786241346	NZ_DS499669.1	CFB group bacteria	Bacteroides stercoris ATCC 43183 Scfld_02_8, whole genome shotgun sequence	True	False
MAD0093_000000001059	17034	0.9978104364912032	21	8	5	6	5	True	15693	maximal	True	MAD0093_000000001059	1.0		1	1	True	True	1.0	10					non-mobilizable	no_good_hit	28.0	100.0	0.0	0.005362462760675273	XM_031801213.1	bony fishes	PREDICTED: Oncorhynchus kisutch protein phosphatase 1 regulatory subunit 12A-like (LOC109882082), transcript variant X5, mRNA	True	True
MAD0102_000000003003	5152	0.9978089170848864	4	4	2	2	4	True	120503	maximal	False	BAN0013_000000000030	0.9992323930147764	PS843	0	0	True	True	1.0	27	rep_cluster_1778	MOBQ		MOBQ,MOBQ	mobilizable	plasmid	3439.0	99.971	100.0	0.675044178283919	CP011432.1	enterobacteria	Salmonella enterica subsp. enterica strain YU39 plasmid pYU39_5.1, complete sequence	False	True
USA0008_01_000000000912	9415	0.9978087817988704	13	7	5	5	4	False	107026	fragment	False	CHI0125_000000001580	0.9855123786368046		0	0	False	False	1.0	0					non-mobilizable	other	9337.0	99.96799999999999	99.0	0.09316621427430943	NZ_SPGG01000016.1	CFB group bacteria	Parabacteroides merdae strain 1001175st1_A1 NODE_16_length_100208_cov_48.2665, whole genome shotgun sequence	False	False
ISR0243_000000000299	20595	0.9978082841264384	16	12	7	12	7	True	125345	backbone	False	ENG0108_000000001091	0.6214632063849604	PS770|PS925|PS928	0	0	True	True	1.0	18					non-mobilizable	no_good_hit	3387.0	78.00399999999999	35.0	0.0070069860759414265	NZ_CABIYV010000002.1	firmicutes	Gemmiger formicilis isolate MGYG-HGUT-00084, whole genome shotgun sequence	True	True
FIJ0161_000000016102	1141	0.9978077850880428	2	1	1	1	1	False	39257	fragment	False	FIJ0161_000000016102	1.0		0	0	False	False	0.9728308320045471	0					non-mobilizable	no_good_hit								True	False
AST0090_000000001301	17657	0.9978071710062664	13	11	10	11	8	True	118472	fragment	False	ISR0167_000000001245	0.9575068054645783		0	0	False	False	1.0	0					non-mobilizable	no_good_hit	2250.0	90.4	13.0	0.03187353129673147	NZ_CABIYV010000014.1	firmicutes	Gemmiger formicilis isolate MGYG-HGUT-00084, whole genome shotgun sequence	True	True
USA0034_01_000000013215	4256	0.997803857919114	8	4	2	3	4	False	104722	maximal	True	USA0034_01_000000013215	1.0		2	1	False	False	0.9995300769805908	0					non-mobilizable	no_good_hit	41.0	100.0	1.0	9.324657050769494e-06	CP048837.1	firmicutes	[Clostridium] innocuum strain LC-LUMC-CI-001 chromosome, complete genome	True	False
ISR0838_000000007400	3028	0.9978033679282616	5	4	4	4	3	True	76347	maximal	True	ISR0838_000000007400	1.0		0	0	False	False	0.9993395209312439	0					non-mobilizable	no_good_hit	1556.0	97.494	51.0	0.0086338779574648	NZ_QSOD01000006.1	firmicutes	Ruminococcus bromii strain TM10-21 TM10-21.Scaf6, whole genome shotgun sequence	True	True
SPA0040_000000005647	6048	0.9978030231819448	8	3	2	3	2	False	6977	maximal	True	SPA0040_000000005647	1.0		0	0	False	False	0.9990079402923584	0					non-mobilizable	no_good_hit	797.0	76.161	13.0	0.00048503902331612555	NZ_CP014159.1	firmicutes	Aerococcus christensenii strain CCUG28831 chromosome, complete genome	True	False
MON0024_000000007967	5073	0.997802598222659	8	4	3	4	2	True	64252	maximal	True	MON0024_000000007967	1.0		2	1	False	False	1.0	0					non-mobilizable	no_good_hit	95.0	97.895	2.0	0.01978114478114478	NZ_JXQL01000082.1	CFB group bacteria	Prevotella pectinovora strain P5-125 contig82, whole genome shotgun sequence	True	True
ISR0263_000000011800	1360	0.9978024274074891	3	2	1	2	2	False	26643	maximal	True	ISR0263_000000011800	1.0		1	1	False	False	1.0	0					non-mobilizable	no_good_hit	195.0	84.103	14.0	0.03851699279093718	MK232427.1	viruses	Uncultured human fecal virus clone B.wexlerae_B10.V07.G16_6-CL25_c2 sequence	True	False
ENG0087_000000014873	1770	0.9978022753475728	4	4	4	4	3	False	92140	fragment	False	ENG0087_000000014873	1.0		0	0	False	False	0.9785310626029968	0					non-mobilizable	no_good_hit	1079.0	72.104	60.0	0.00024126787173619444	NC_016048.1	firmicutes	Oscillibacter valericigenes Sjm18-20, complete genome	True	False
ENG0196_000000004434	2428	0.9978009999766212	5	3	1	2	2	True	81183	fragment	False	ENG0196_000000004434	1.0		0	0	False	False	1.0	0					non-mobilizable	other	1729.0	99.65299999999999	99.0	0.00048562324741436533	AP018533.1	firmicutes	Clostridiales bacterium CCNA10 DNA, complete genome	False	True
ITA0003_000000000249	20735	0.9977987517999166	16	12	7	12	7	True	125342	backbone	True	ITA0003_000000000249	1.0	PS770|PS926|PS927	0	0	True	True	0.9999517798423767	7					non-mobilizable	no_good_hit	3392.0	78.096	34.0	0.0070069860759414265	NZ_CABIYV010000002.1	firmicutes	Gemmiger formicilis isolate MGYG-HGUT-00084, whole genome shotgun sequence	True	True
ISR0152_000000013796	1709	0.9977982750503068	4	3	2	3	1	False	124066	fragment	False	ISR0152_000000013796	0.964068209500609		0	0	False	False	1.0	0					non-mobilizable	other	1648.0	95.38799999999999	96.0	0.00046285965769181695	AP018533.1	firmicutes	Clostridiales bacterium CCNA10 DNA, complete genome	False	False
MAD0001_000000003901	6282	0.9977965935167727	8	6	4	5	2	True	101598	maximal	True	MAD0001_000000003901	1.0		6	1	False	False	1.0	0					non-mobilizable	no_good_hit	1352.0	91.64200000000001	43.0	0.0003574544865739828	CP042464.1	CFB group bacteria	Prevotella copri strain YF2 chromosome	True	True
SPA0022_000000000297	21739	0.9977963639997792	21	18	7	13	11	True	83910	fragment	False	SPA0022_000000000297	0.9263154049992757		0	0	False	False	1.0	0					non-mobilizable	no_good_hit	746.0	93.566	3.0	0.00031612128605678106	NZ_FNVV01000014.1	CFB group bacteria	Bacteroides ndongoniae strain Marseille-P3108T, whole genome shotgun sequence	True	True
SPA0023_000000000580	20838	0.9977963639997792	21	18	7	13	11	True	83910	fragment	False	SPA0022_000000000297	0.2837561061724986		0	0	False	False	0.9999520182609558	0					non-mobilizable	no_good_hit	746.0	93.432	4.0	0.00031612128605678106	NZ_FNVV01000014.1	CFB group bacteria	Bacteroides ndongoniae strain Marseille-P3108T, whole genome shotgun sequence	True	True
AST0150_000000000748	20381	0.9977942227013056	15	13	9	13	8	True	128669	backbone	True	AST0150_000000000748	1.0	PS1038|PS1040|PS1042	1	1	True	True	1.0	23					non-mobilizable	no_good_hit	3385.0	78.021	37.0	0.0070069860759414265	NZ_CABIYV010000002.1	firmicutes	Gemmiger formicilis isolate MGYG-HGUT-00084, whole genome shotgun sequence	True	True
DEN0018_000000031127	1306	0.9977928889385548	3	1	1	1	1	False	74971	maximal	False	MON0046_000000025157	0.9513788098693758		0	0	False	False	0.9678407311439514	0					non-mobilizable	no_good_hit	39.0	100.0	3.0	6.0773940134470336e-05	NZ_KI669409.1	firmicutes	[Ruminococcus] lactaris CC59_002D addUH-supercont1.3, whole genome shotgun sequence	True	False
FIJ0074_000000022356	1300	0.9977907163644664	2	1	1	1	1	False	71400	fragment	False	FIJ0074_000000022356	0.9987883683360259		0	0	False	False	0.9623076915740967	0					non-mobilizable	no_good_hit								True	False
FIJ0051_000000004427	4601	0.9977901888518896	7	4	2	2	3	False	46553	maximal	True	FIJ0051_000000004427	1.0		4	1	False	False	0.9954357743263245	0					non-mobilizable	no_good_hit								True	False
ISR0398_000000010038	2322	0.99779011961521	7	1	1	1	1	False	117990	fragment	False	SPA0138_000000009105	0.3165511618426417		0	0	False	False	0.9991386532783508	0					non-mobilizable	virus	2323.0	97.805	100.0	0.47826982492276005	MK232427.1	viruses	Uncultured human fecal virus clone B.wexlerae_B10.V07.G16_6-CL25_c2 sequence	False	False
ISR0109_000000026386	1202	0.99779011961521	4	1	1	1	1	False	32733	fragment	False	ISR0109_000000026386	0.95375		0	0	False	False	1.0	0					non-mobilizable	virus	1202.0	99.917	100.0	0.2473738414006179	MK232427.1	viruses	Uncultured human fecal virus clone B.wexlerae_B10.V07.G16_6-CL25_c2 sequence	False	False
USA0034_01_000000022594	2367	0.997789195674142	3	2	1	2	2	False	120319	fragment	False	ENG0126_000000007659	0.20015874979383144		0	0	False	False	1.0	0					non-mobilizable	no_good_hit	980.0	86.429	41.0	0.0020408291286537848	NZ_CABIYV010000002.1	firmicutes	Gemmiger formicilis isolate MGYG-HGUT-00084, whole genome shotgun sequence	True	False
AST0153_000000013579	2366	0.997789195674142	3	2	1	2	2	False	120319	fragment	False	ENG0126_000000007659	0.33765109262797166		0	0	False	False	0.9995773434638977	0					non-mobilizable	no_good_hit	986.0	86.41	44.0	0.0020533752093627217	NZ_CABIYV010000002.1	firmicutes	Gemmiger formicilis isolate MGYG-HGUT-00084, whole genome shotgun sequence	True	False
USA0069_01_000000027232	2256	0.997789195674142	3	2	1	2	2	False	120319	fragment	False	ENG0126_000000007659	0.19388028553675526		0	0	False	False	1.0	0					non-mobilizable	no_good_hit	980.0	86.429	43.0	0.0020408291286537848	NZ_CABIYV010000002.1	firmicutes	Gemmiger formicilis isolate MGYG-HGUT-00084, whole genome shotgun sequence	True	False
ISR0039_000000011233	3074	0.9977890654680546	4	1	1	1	1	False	36555	fragment	False	ISR0039_000000011233	1.0		0	0	False	False	0.9996746778488159	0					non-mobilizable	no_good_hit	414.0	92.271	31.0	0.009274854589144153	NZ_QEKJ01000022.1	firmicutes	Agathobaculum butyriciproducens strain DSM 100391 Ga0215719_122, whole genome shotgun sequence	True	False
FIJ0109_000000002494	10504	0.9977850624621376	16	4	3	3	3	False	100559	maximal	True	FIJ0109_000000002494	1.0		26	3	False	False	1.0	0					non-mobilizable	no_good_hit	732.0	94.809	28.0	0.00019499942513849362	CP042464.1	CFB group bacteria	Prevotella copri strain YF2 chromosome	True	False
ENG0125_000000001460	13633	0.997784370953616	13	13	5	10	11	False	114274	maximal	True	ENG0125_000000001460	1.0		2	2	False	False	0.9998533129692078	0	rep_cluster_893				non-mobilizable	chromosome	4300.0	99.116	95.0	0.0013449242564818747	LR607372.1	firmicutes	Enterococcus durans strain 4928STDY7387704 genome assembly, chromosome: 1	False	True
ISR0172_000000003144	5030	0.9977827503655916	5	3	2	3	1	True	113911	backbone	True	ISR0172_000000003144	1.0	PS732	4	3	True	True	1.0	16					non-mobilizable	no_good_hit	1167.0	75.407	23.0	0.25362956445226575	LN852899.1		Uncultured prokaryote from Rat gut metagenome metamobilome, plasmid pRGRH0226	True	True
ISR0295_000000007233	4367	0.9977811110382474	6	2	1	1	2	False	30186	fragment	False	ISR0295_000000007233	1.0		0	0	False	False	0.999770998954773	0					non-mobilizable	no_good_hit	28.0	100.0	1.0	0.0003645249699604423	NZ_VULP01000014.1	firmicutes	Anaerobutyricum soehngenii strain BSM-383-APC-4H seq14, whole genome shotgun sequence	True	False
ISR0186_000000008561	3137	0.9977811110382474	3	2	1	1	2	False	29348	fragment	False	ISR0186_000000008561	1.0		0	0	False	False	0.9971309900283813	0					non-mobilizable	no_good_hit								True	False
ISR0021_000000005311	4151	0.9977764368367252	7	6	4	5	5	True	114215	fragment	False	MAD0046_000000005928	0.7211354024132659		0	0	False	False	0.9997590780258179	0					non-mobilizable	plasmid	4151.0	99.542	100.0	0.04789603674722434	CP054413.1	enterobacteria	Escherichia coli strain SCU-204 plasmid pSCU-204-2, complete sequence	False	True
AST0097_000000003955	5720	0.9977745737853008	7	5	2	3	4	False	114861	fragment	False	AST0097_000000003955	1.0		0	0	False	False	1.0	0					non-mobilizable	no_good_hit								True	False
CHI0110_000000001183	4977	0.9977733245049024	5	4	4	4	4	False	96438	maximal	True	CHI0110_000000001183	1.0		2	2	False	False	0.9979907870292664	0					non-mobilizable	no_good_hit	3709.0	96.225	75.0	0.0011948340109001609	CP048437.1	firmicutes	Faecalibacterium prausnitzii A2-165 strain JCM 31915 chromosome, complete genome	True	False
DEN0065_000000002511	9698	0.9977730576789504	13	9	6	7	4	True	71166	maximal	True	DEN0065_000000002511	1.0		1	1	False	False	1.0	0					non-mobilizable	no_good_hit	29.0	100.0	0.0	0.0005250131253281332	NC_025444.1	viruses	Mycobacterium phage RedRock, complete genome	True	True
SPA0142_000000003995	6966	0.9977708042559827	3	3	3	2	3	False	92978	fragment	False	SPA0142_000000003995	1.0		0	0	False	False	1.0	0					non-mobilizable	no_good_hit	643.0	99.37799999999999	12.0	0.2272566371681416	NZ_WEHX01000159.1	b-proteobacteria	Sutterella seckii strain ASD393 NODE_159_length_2825_cov_324.709831, whole genome shotgun sequence	True	False
MON0048_000000015760	2511	0.9977704324106458	3	2	2	2	2	False	12860	fragment	False	MON0026_000000016203	0.5736113436161492		0	0	False	False	0.9988052845001221	0					non-mobilizable	no_good_hit								True	False
FIJ0060_000000001449	8871	0.9977703672220036	11	6	5	5	2	False	107037	maximal	True	FIJ0060_000000001449	1.0		8	5	False	False	0.9998872876167297	0					non-mobilizable	no_good_hit	7182.0	99.833	81.0	0.07305262515386728	CP021638.1	other sequences	Unidentified plasmid plasmid apr34_000136F, complete sequence	True	False
ISR0297_000000000081	34582	0.9977689325009412	28	15	8	11	10	False	41685	maximal	True	ISR0297_000000000081	1.0		1	1	False	False	1.0	0					non-mobilizable	no_good_hit	8447.0	88.505	69.0	0.0034395064383912874	CP026729.1	high GC Gram+	Bifidobacterium catenulatum subsp. kashiwanohense strain APCKJ1 chromosome, complete genome	True	False
ENG0169_000000004222	5030	0.9977686171739202	6	5	2	3	5	True	132544	fragment	False	CHI0126_000000000854	0.11077713914868309		0	0	False	False	0.9998012185096741	0					non-mobilizable	plasmid	5030.0	99.682	100.0	0.13755470459518598	CP036556.1	CFB group bacteria	Bacteroides fragilis strain CCUG4856T plasmid pBF9343, complete sequence	False	True
ISR0846_000000001911	4954	0.9977686171739202	6	5	2	3	5	True	132544	fragment	False	CHI0126_000000000854	0.10323696633250123		0	0	False	False	1.0	0					non-mobilizable	plasmid	4954.0	99.71700000000001	100.0	0.13547592997811816	CP036556.1	CFB group bacteria	Bacteroides fragilis strain CCUG4856T plasmid pBF9343, complete sequence	False	True
CHI0169_000000003802	3698	0.99776827757494	2	2	2	2	1	False	78043	fragment	False	CHI0169_000000003802	1.0		0	0	False	False	1.0	0					non-mobilizable	no_good_hit								True	False
FIJ0047_000000013203	2319	0.99776827757494	3	2	2	2	1	False	64750	fragment	False	FIJ0047_000000013203	0.9988162878787878		0	0	False	False	0.9780077338218689	0					non-mobilizable	no_good_hit								True	False
ENG0057_000000017847	1471	0.9977682618577834	2	1	1	1	1	False	63517	maximal	True	ENG0057_000000017847	1.0		1	1	False	False	0.9898028373718262	0					non-mobilizable	chromosome	1483.0	81.726	99.0	0.00027943718109112495	CP027227.1	bacteria	Victivallales bacterium CCUG 44730 chromosome, complete genome	False	False
ENG0041_000000001043	20010	0.9977665615222632	17	12	7	12	7	True	125332	maximal	True	ENG0041_000000001043	1.0	PS770	1	1	True	True	1.0	3					non-mobilizable	no_good_hit	2872.0	78.517	33.0	0.005942660229133254	NZ_CABIYV010000002.1	firmicutes	Gemmiger formicilis isolate MGYG-HGUT-00084, whole genome shotgun sequence	True	True
ISR0104_000000006390	3956	0.9977665548005126	5	4	2	4	2	True	71712	fragment	False	ISR0104_000000006390	1.0		0	0	False	False	1.0	0					non-mobilizable	no_good_hit	661.0	91.074	21.0	0.00018328140360231269	FP929062.1	firmicutes	Clostridiales sp. SS3/4 draft genome	True	True
ISR0043_000000014577	1520	0.9977664382651764	2	1	1	1	1	False	36298	fragment	False	ISR0043_000000014577	1.0		0	0	False	False	0.9993420839309692	0					non-mobilizable	no_good_hit	231.0	72.727	15.0	0.0014147490665731702	NZ_FUYJ01000009.1	firmicutes	Sporosarcina newyorkensis strain DSM 23966, whole genome shotgun sequence	True	False
ISR0162_000000004038	8073	0.9977642521885188	12	12	6	8	10	True	127173	maximal	True	ISR0162_000000004038	1.0		1	1	False	False	1.0	0	IncFIA				non-mobilizable	plasmid	7281.0	97.734	91.0	0.11741799967684602	CP033881.1	enterobacteria	Escherichia coli strain 50579417 plasmid p50579417_4, complete sequence	False	True
FIJ0063_000000000378	31834	0.9977638960011174	40	15	12	15	7	True	45660	fragment	False	FIJ0063_000000000378	1.0		0	0	False	False	1.0	0					non-mobilizable	no_good_hit	101.0	83.16799999999999	0.0	0.0011697702996502505	NZ_LNAM01000219.1	firmicutes	Acetivibrio ethanolgignens strain ACET-33324 ACET-33324.Scaf9, whole genome shotgun sequence	True	True
USA0034_01_000000012704	4445	0.9977637837478078	6	5	5	5	4	False	24917	fragment	False	USA0034_01_000000012704	1.0		0	0	False	False	1.0	0					non-mobilizable	plasmid	2411.0	94.691	99.0	0.20965493203206692	LN853609.1		Uncultured prokaryote from Rat gut metagenome metamobilome, plasmid pRGFK1025	False	True
MAD0040_000000008269	3451	0.9977635501105548	7	3	1	2	3	False	18398	maximal	True	MAD0040_000000008269	1.0		3	1	False	False	1.0	0					non-mobilizable	no_good_hit	643.0	81.96	19.0	0.03217509708003429	CP003296.1	firmicutes	Streptococcus infantarius subsp. infantarius CJ18 plasmid pSICJ18-1, complete sequence	True	False
ENG0018_000000004422	4926	0.9977625219902172	7	5	2	4	2	True	130279	maximal	True	ENG0018_000000004422	1.0	PS1090	1	1	True	True	1.0	51					non-mobilizable	no_good_hit	1224.0	88.971	50.0	0.4082109479305741	NZ_SDPW01000002.1	actinobacteria	Senegalimassilia faecalis strain KGMB04484 KGMB04484_contig00002, whole genome shotgun sequence	True	True
SPA0011_000000002290	9523	0.9977615126164648	13	11	4	6	8	True	132554	maximal	True	SPA0011_000000002290	1.0		7	3	False	False	1.0	0					non-mobilizable	no_good_hit	5582.0	99.928	59.0	0.14881476148574782	NZ_JAATLI010000024.1	CFB group bacteria	Butyricimonas paravirosa strain DSM 105722 Ga0373284_24, whole genome shotgun sequence	True	True
ISR0359_000000023324	1198	0.99776084912665	1	1	1	1	1	False	23804	fragment	False	ISR0359_000000023324	1.0		0	0	False	False	0.9991652965545654	0					non-mobilizable	no_good_hit	197.0	76.65	16.0	4.518392578291797e-05	CP051860.1	firmicutes	Bacillus subtilis subsp. subtilis str. 168 chromosome, complete genome	True	False
CHI0074_000000003786	4151	0.9977589314738142	4	3	2	2	3	True	120501	backbone	False	FIJ0011_000000010251	0.9105444443118417	PS843	0	0	True	True	0.9966273307800293	23	rep_cluster_1778	MOBQ		MOBQ,MOBQ	mobilizable	plasmid	4161.0	99.56700000000001	100.0	0.5091844232182219	CP035724.1	enterobacteria	Escherichia coli strain U15A plasmid pU15A_D, complete sequence	False	True
ISR0264_000000002219	4121	0.9977589314738142	4	3	2	2	3	True	120501	backbone	False	FIJ0011_000000010251	0.9115912878082589	PS843	0	0	False	True	0.9844697713851929	0	rep_cluster_1778	MOBQ		MOBQ,MOBQ	mobilizable	plasmid	4119.0	99.83	100.0	0.5042860641685035	CP035724.1	enterobacteria	Escherichia coli strain U15A plasmid pU15A_D, complete sequence	False	True
DEN0085_000000008193	4111	0.9977589314738142	4	3	2	2	3	True	120501	backbone	False	FIJ0011_000000010251	0.910716978355483	PS843	0	0	True	True	1.0	36	rep_cluster_1778	MOBQ		MOBQ,MOBQ	mobilizable	plasmid	4121.0	99.61200000000001	100.0	0.5045309821209895	CP035724.1	enterobacteria	Escherichia coli strain U15A plasmid pU15A_D, complete sequence	False	True
ENG0066_000000004163	4234	0.9977589274718688	3	3	2	2	3	True	120501	backbone	False	FIJ0011_000000010251	0.9120150171586885	PS843	0	0	True	True	1.0	28	rep_cluster_1778	MOBQ		MOBQ,MOBQ	mobilizable	plasmid	4093.0	99.853	97.0	0.5008572128337007	CP035724.1	enterobacteria	Escherichia coli strain U15A plasmid pU15A_D, complete sequence	False	True
ISR0056_000000004749	4181	0.9977589274718688	3	3	2	2	3	True	120501	backbone	False	FIJ0011_000000010251	0.9116134620274079	PS843	0	0	True	True	1.0	158	rep_cluster_1778	MOBQ		MOBQ,MOBQ	mobilizable	plasmid	4182.0	99.28299999999999	100.0	0.5118785206955669	CP035724.1	enterobacteria	Escherichia coli strain U15A plasmid pU15A_D, complete sequence	False	True
SPA0063_000000004196	4168	0.9977589274718688	3	3	2	2	3	True	120501	backbone	False	FIJ0011_000000010251	0.9066931727865986	PS843	0	0	True	True	1.0	68	rep_cluster_1778	MOBQ		MOBQ,MOBQ	mobilizable	plasmid	4168.0	99.76	100.0	0.5091844232182219	CP035724.1	enterobacteria	Escherichia coli strain U15A plasmid pU15A_D, complete sequence	False	True
SPA0019_000000006627	4141	0.9977589274718688	3	3	2	2	3	True	120501	backbone	False	FIJ0011_000000010251	0.9118983031345258	PS843	0	0	True	True	0.9997585415840149	25	rep_cluster_1778	MOBQ		MOBQ,MOBQ	mobilizable	plasmid	4143.0	99.831	100.0	0.5072250795983345	CP035724.1	enterobacteria	Escherichia coli strain U15A plasmid pU15A_D, complete sequence	False	True
FIJ0019_000000001793	4132	0.9977589274718688	3	3	2	2	3	True	120501	backbone	False	FIJ0011_000000010251	0.8955303785041762	PS843	0	0	True	True	1.0	6	rep_cluster_1778	MOBQ		MOBQ,MOBQ	mobilizable	plasmid	4132.0	99.46799999999999	100.0	0.5045309821209895	CP035724.1	enterobacteria	Escherichia coli strain U15A plasmid pU15A_D, complete sequence	False	True
SPA0110_000000005171	4113	0.9977589274718688	3	3	2	2	3	True	120501	backbone	False	FIJ0011_000000010251	0.8885405583937381	PS843	0	0	True	True	1.0	32	rep_cluster_1778	MOBQ		MOBQ,MOBQ	mobilizable	plasmid	3788.0	100.0	100.0	0.929553264604811	CP000973.1	enterobacteria	Escherichia coli SMS-3-5 plasmid pSMS35_4, complete sequence	False	True
CHI0056_000000004193	4101	0.9977589274718688	3	3	2	2	3	True	120501	backbone	False	FIJ0011_000000010251	0.877896508809556	PS843	0	0	True	True	0.9958546757698059	13	rep_cluster_1778	MOBQ		MOBQ,MOBQ	mobilizable	plasmid	4049.0	97.876	100.0	0.9936180657830143	CP000973.1	enterobacteria	Escherichia coli SMS-3-5 plasmid pSMS35_4, complete sequence	False	True
CHI0017_000000004053	2990	0.9977586184560234	3	3	2	2	2	True	90543	fragment	False	CHI0017_000000004053	1.0		0	0	False	False	1.0	0	rep_cluster_1778			MOBQ,MOBQ	mobilizable	plasmid	2990.0	99.632	100.0	0.36602987999020326	CP035724.1	enterobacteria	Escherichia coli strain U15A plasmid pU15A_D, complete sequence	False	True
ENG0176_000000001810	4161	0.997758331553376	4	3	2	2	3	True	120501	backbone	False	FIJ0011_000000010251	0.9119671102913277	PS843	0	0	True	True	1.0	959	rep_cluster_1778	MOBQ		MOBQ,MOBQ	mobilizable	plasmid	4161.0	99.976	100.0	0.5094293411707078	CP035724.1	enterobacteria	Escherichia coli strain U15A plasmid pU15A_D, complete sequence	False	True
MON0107_000000013211	4141	0.997758331553376	4	3	2	2	3	True	120501	backbone	False	FIJ0011_000000010251	0.9114594789465118	PS843	0	0	True	True	1.0	108	rep_cluster_1778	MOBQ		MOBQ,MOBQ	mobilizable	plasmid	4141.0	99.759	100.0	0.5069801616458487	CP035724.1	enterobacteria	Escherichia coli strain U15A plasmid pU15A_D, complete sequence	False	True
ENG0194_000000006574	4121	0.997758331553376	4	3	2	2	3	True	120501	backbone	False	FIJ0011_000000010251	0.9119585405112882	PS843	0	0	True	True	1.0	103	rep_cluster_1778	MOBQ,MOBQ		MOBQ,MOBQ	mobilizable	plasmid	4121.0	99.976	100.0	0.5045309821209895	CP035724.1	enterobacteria	Escherichia coli strain U15A plasmid pU15A_D, complete sequence	False	True
CHI0071_000000002540	4073	0.997758331553376	4	3	2	2	3	True	120501	backbone	False	FIJ0011_000000010251	0.8942449798183613	PS843	0	0	True	True	1.0	18	rep_cluster_1778	MOBQ,MOBQ		MOBQ,MOBQ	mobilizable	plasmid	4073.0	99.705	100.0	0.4975508204751408	CP035724.1	enterobacteria	Escherichia coli strain U15A plasmid pU15A_D, complete sequence	False	True
ISR0215_000000008164	3541	0.9977582830311078	4	1	1	1	1	False	71229	fragment	False	ISR0215_000000008164	1.0		0	0	False	False	0.9949166774749756	0					non-mobilizable	no_good_hit								True	False
DEN0064_000000027854	1527	0.9977582830311078	3	1	1	1	1	False	71228	fragment	False	DEN0064_000000027854	1.0		0	0	False	False	0.9967256188392639	0					non-mobilizable	no_good_hit								True	False
SPA0142_000000007020	4121	0.9977580276373516	4	4	2	2	4	True	120501	backbone	False	FIJ0011_000000010251	0.9118404501452887	PS843	0	0	True	True	1.0	23	rep_cluster_1778	MOBQ		MOBQ,MOBQ	mobilizable	plasmid	4121.0	99.95100000000001	100.0	0.5045309821209895	CP035724.1	enterobacteria	Escherichia coli strain U15A plasmid pU15A_D, complete sequence	False	True
ENG0185_000000005597	4121	0.9977580276373516	4	4	2	2	4	True	120501	backbone	False	FIJ0011_000000010251	0.9120649937698331	PS843	0	0	True	True	1.0	98	rep_cluster_1778	MOBQ		MOBQ,MOBQ	mobilizable	plasmid	4121.0	99.976	100.0	0.5045309821209895	CP035724.1	enterobacteria	Escherichia coli strain U15A plasmid pU15A_D, complete sequence	False	True
ISR0353_000000008494	4121	0.9977580276373516	4	4	2	2	4	True	120501	backbone	False	FIJ0011_000000010251	0.9118665259322031	PS843	0	0	True	True	1.0	12	rep_cluster_1778	MOBQ		MOBQ,MOBQ	mobilizable	plasmid	4121.0	99.87899999999999	100.0	0.5045309821209895	CP035724.1	enterobacteria	Escherichia coli strain U15A plasmid pU15A_D, complete sequence	False	True
ISR0339_000000003349	4121	0.9977580276373516	4	4	2	2	4	True	120501	backbone	False	FIJ0011_000000010251	0.9120649937698331	PS843	0	0	True	True	0.9990293383598328	6	rep_cluster_1778	MOBQ		MOBQ,MOBQ	mobilizable	plasmid	4121.0	99.976	100.0	0.5045309821209895	CP035724.1	enterobacteria	Escherichia coli strain U15A plasmid pU15A_D, complete sequence	False	True
ENG0109_000000014796	1662	0.997757842880195	4	3	3	3	2	False	59870	fragment	False	ENG0109_000000014796	1.0		0	0	False	False	0.9951865077018738	0					non-mobilizable	no_good_hit	258.0	74.031	15.0	0.0008449020347779043	NZ_FMJR01000132.1	firmicutes	Robinsoniella peoriensis isolate 6600698, whole genome shotgun sequence	True	False
FIJ0065_000000001559	8002	0.9977573249709284	9	3	3	3	1	False	107026	fragment	False	CHI0125_000000001580	0.9175159659983435		0	0	False	False	0.9993751645088196	0					non-mobilizable	plasmid	8029.0	99.32700000000001	99.0	0.08162850079858391	CP021638.1	other sequences	Unidentified plasmid plasmid apr34_000136F, complete sequence	False	True
CHI0104_000000000713	7776	0.9977573249709284	10	3	3	3	1	False	107026	fragment	False	CHI0125_000000001580	0.8389941893056581		0	0	False	False	1.0	0					non-mobilizable	plasmid	7776.0	99.98700000000001	100.0	0.07909541297469964	CP021638.1	other sequences	Unidentified plasmid plasmid apr34_000136F, complete sequence	False	True
SPA0019_000000003029	7759	0.9977573249709284	10	3	3	3	1	False	107026	fragment	False	CHI0125_000000001580	0.8381969958522383		0	0	False	False	0.9945869445800781	0					non-mobilizable	other	7759.0	100.0	100.0	0.07741896854542551	NZ_SPGG01000016.1	CFB group bacteria	Parabacteroides merdae strain 1001175st1_A1 NODE_16_length_100208_cov_48.2665, whole genome shotgun sequence	False	False
CHI0011_000000000664	7753	0.9977573249709284	10	3	3	3	1	False	107026	fragment	False	CHI0125_000000001580	0.830307777890431		0	0	False	False	1.0	0					non-mobilizable	plasmid	7753.0	100.0	100.0	0.0788614329749031	CP021638.1	other sequences	Unidentified plasmid plasmid apr34_000136F, complete sequence	False	True
ISR0837_000000000990	7591	0.9977573249709284	9	3	3	3	1	False	107026	fragment	False	CHI0125_000000001580	0.5731677097956621		0	0	False	False	1.0	0					non-mobilizable	other	7591.0	100.0	100.0	0.0757424556921603	NZ_SPGG01000016.1	CFB group bacteria	Parabacteroides merdae strain 1001175st1_A1 NODE_16_length_100208_cov_48.2665, whole genome shotgun sequence	False	False
CHI0183_000000000389	7555	0.9977573249709284	9	3	3	3	1	False	107026	fragment	False	CHI0125_000000001580	0.6359654865793392		0	0	False	False	0.9941760301589966	0					non-mobilizable	plasmid	5174.0	98.93700000000001	100.0	0.05258446169340482	CP021638.1	other sequences	Unidentified plasmid plasmid apr34_000136F, complete sequence	False	True
CHI0088_000000000618	7554	0.9977573249709284	10	3	3	3	1	False	107026	fragment	False	CHI0125_000000001580	0.5647509665590599		0	0	False	False	1.0	0					non-mobilizable	plasmid	7554.0	99.98700000000001	100.0	0.07683699732448956	CP021638.1	other sequences	Unidentified plasmid plasmid apr34_000136F, complete sequence	False	True
CHI0179_000000001802	7521	0.9977573249709284	8	3	3	3	1	False	107026	fragment	False	CHI0125_000000001580	0.5697187855944277		0	0	False	False	1.0	0					non-mobilizable	plasmid	7548.0	99.285	99.0	0.07673526688979541	CP021638.1	other sequences	Unidentified plasmid plasmid apr34_000136F, complete sequence	False	True
ISR0337_000000000977	7466	0.9977573249709284	9	3	3	3	1	False	107026	fragment	False	CHI0125_000000001580	0.5326282932610981		0	0	False	False	1.0	0					non-mobilizable	plasmid	7466.0	100.0	100.0	0.07594176949918106	CP021638.1	other sequences	Unidentified plasmid plasmid apr34_000136F, complete sequence	False	True
CHI0126_000000001865	7466	0.9977573249709284	9	3	3	3	1	False	107026	fragment	False	CHI0125_000000001580	0.5325883544689914		0	0	False	False	1.0	0					non-mobilizable	plasmid	7466.0	99.98700000000001	100.0	0.07594176949918106	CP021638.1	other sequences	Unidentified plasmid plasmid apr34_000136F, complete sequence	False	True
ENG0037_000000003899	7377	0.9977573249709284	9	3	3	3	1	False	107026	fragment	False	CHI0125_000000001580	0.5304655925723052		0	0	False	False	1.0	0					non-mobilizable	plasmid	7377.0	100.0	100.0	0.07503636863040315	CP021638.1	other sequences	Unidentified plasmid plasmid apr34_000136F, complete sequence	False	True
AUS0022_000000004882	7213	0.9977573249709284	9	3	3	3	1	False	107026	fragment	False	CHI0125_000000001580	0.518753330473179		0	0	False	False	1.0	0					non-mobilizable	other	7213.0	99.986	100.0	0.07197030177231359	NZ_SPGG01000016.1	CFB group bacteria	Parabacteroides merdae strain 1001175st1_A1 NODE_16_length_100208_cov_48.2665, whole genome shotgun sequence	False	False
CHI0115_000000001002	7211	0.9977573249709284	8	3	3	3	1	False	107026	fragment	False	CHI0125_000000001580	0.4507158515936446		0	0	False	False	1.0	0					non-mobilizable	plasmid	7240.0	99.199	100.0	0.07360196950121568	CP021638.1	other sequences	Unidentified plasmid plasmid apr34_000136F, complete sequence	False	True
ISR0119_000000004429	7210	0.9977573249709284	8	3	3	3	1	False	107026	fragment	False	CHI0125_000000001580	0.45916722040056684		0	0	False	False	1.0	0					non-mobilizable	other	7210.0	99.931	100.0	0.071940364042791	NZ_SPGG01000016.1	CFB group bacteria	Parabacteroides merdae strain 1001175st1_A1 NODE_16_length_100208_cov_48.2665, whole genome shotgun sequence	False	False
CHI0173_000000002304	7205	0.9977573249709284	8	3	3	3	1	False	107026	fragment	False	CHI0125_000000001580	0.4438363353098435		0	0	False	False	1.0	0					non-mobilizable	plasmid	7205.0	100.0	100.0	0.07328660515366382	CP021638.1	other sequences	Unidentified plasmid plasmid apr34_000136F, complete sequence	False	True
CHI0182_000000003269	7163	0.9977573249709284	8	3	3	3	1	False	107026	fragment	False	CHI0125_000000001580	0.4433538256972406		0	0	False	False	0.999860405921936	0					non-mobilizable	plasmid	7164.0	99.97200000000001	100.0	0.0728593373279484	CP021638.1	other sequences	Unidentified plasmid plasmid apr34_000136F, complete sequence	False	True
CHI0163_000000001287	7163	0.9977573249709284	8	3	3	3	1	False	107026	fragment	False	CHI0125_000000001580	0.4434058497089696		0	0	False	False	0.9997208118438721	0					non-mobilizable	plasmid	7163.0	99.986	100.0	0.0728593373279484	CP021638.1	other sequences	Unidentified plasmid plasmid apr34_000136F, complete sequence	False	True
MAD0093_000000003543	7151	0.9977573249709284	9	3	3	3	1	False	107026	fragment	False	CHI0125_000000001580	0.2996757344832005		0	0	False	False	0.9963641166687012	0					non-mobilizable	other	7151.0	100.0	100.0	0.07135158869551333	NZ_SPGG01000016.1	CFB group bacteria	Parabacteroides merdae strain 1001175st1_A1 NODE_16_length_100208_cov_48.2665, whole genome shotgun sequence	False	False
ENG0139_000000002405	7136	0.9977573249709284	8	3	3	3	1	False	107026	fragment	False	CHI0125_000000001580	0.4427631579132518		0	0	False	False	1.0	0					non-mobilizable	other	7136.0	99.97200000000001	100.0	0.07120190004790036	NZ_SPGG01000016.1	CFB group bacteria	Parabacteroides merdae strain 1001175st1_A1 NODE_16_length_100208_cov_48.2665, whole genome shotgun sequence	False	False
CHI0137_000000001554	7122	0.9977573249709284	8	3	3	3	1	False	107026	fragment	False	CHI0125_000000001580	0.4423516906819052		0	0	False	False	1.0	0					non-mobilizable	plasmid	7122.0	99.97200000000001	100.0	0.0724422425457024	CP021638.1	other sequences	Unidentified plasmid plasmid apr34_000136F, complete sequence	False	True
CHI0134_000000001659	7115	0.9977573249709284	8	3	3	3	1	False	107026	fragment	False	CHI0125_000000001580	0.4422679478824492		0	0	False	False	0.9984539747238159	0					non-mobilizable	other	7115.0	100.0	100.0	0.07099233594124221	NZ_SPGG01000016.1	CFB group bacteria	Parabacteroides merdae strain 1001175st1_A1 NODE_16_length_100208_cov_48.2665, whole genome shotgun sequence	False	False
CHI0106_000000002382	7102	0.9977573249709284	8	3	3	3	1	False	107026	fragment	False	CHI0125_000000001580	0.44186276557144066		0	0	False	False	0.9988735318183899	0					non-mobilizable	plasmid	7102.0	99.958	100.0	0.0722387816763141	CP021638.1	other sequences	Unidentified plasmid plasmid apr34_000136F, complete sequence	False	True
USA0121_01_000000006520	7081	0.9977573249709284	8	3	3	3	1	False	107026	fragment	False	CHI0125_000000001580	0.4411159726066192		0	0	False	False	1.0	0					non-mobilizable	other	7081.0	100.0	100.0	0.0706530416733195	NZ_SPGG01000016.1	CFB group bacteria	Parabacteroides merdae strain 1001175st1_A1 NODE_16_length_100208_cov_48.2665, whole genome shotgun sequence	False	False
CHI0095_000000001056	7056	0.9977573249709284	8	3	3	3	1	False	107026	fragment	False	CHI0125_000000001580	0.4324721977426227		0	0	False	False	1.0	0					non-mobilizable	plasmid	7056.0	99.986	100.0	0.07177082167672102	CP021638.1	other sequences	Unidentified plasmid plasmid apr34_000136F, complete sequence	False	True
USA0012_01_000000001107	7049	0.9977573249709284	9	3	3	3	1	False	107026	fragment	False	CHI0125_000000001580	0.43007991511522775		0	0	False	False	1.0	0					non-mobilizable	plasmid	7078.0	99.068	100.0	0.07195393645917049	CP021638.1	other sequences	Unidentified plasmid plasmid apr34_000136F, complete sequence	False	True
CHI0017_000000001430	7044	0.9977573249709284	8	3	3	3	1	False	107026	fragment	False	CHI0125_000000001580	0.4397968885855185		0	0	False	False	1.0	0					non-mobilizable	plasmid	7044.0	99.97200000000001	100.0	0.07164874515508805	CP021638.1	other sequences	Unidentified plasmid plasmid apr34_000136F, complete sequence	False	True
CHI0028_000000001315	7033	0.9977573249709284	9	3	3	3	1	False	107026	fragment	False	CHI0125_000000001580	0.43143828643195786		0	0	False	False	1.0	0					non-mobilizable	other	7033.0	99.87200000000001	100.0	0.070174038000958	NZ_SPGG01000016.1	CFB group bacteria	Parabacteroides merdae strain 1001175st1_A1 NODE_16_length_100208_cov_48.2665, whole genome shotgun sequence	False	False
USA0056_01_000000003392	7013	0.9977573249709284	7	3	3	3	1	False	107026	fragment	False	CHI0125_000000001580	0.4383793653880475		0	0	False	False	1.0	0					non-mobilizable	plasmid	7040.0	99.19	99.0	0.07155718776386331	CP021638.1	other sequences	Unidentified plasmid plasmid apr34_000136F, complete sequence	False	True
CHI0112_000000002081	7005	0.9977573249709284	8	3	3	3	1	False	107026	fragment	False	CHI0125_000000001580	0.438344497482594		0	0	False	False	0.9960028529167175	0					non-mobilizable	plasmid	7033.0	99.204	100.0	0.07149614950304682	CP021638.1	other sequences	Unidentified plasmid plasmid apr34_000136F, complete sequence	False	True
ENG0146_000000003459	6999	0.9977573249709284	7	3	3	3	1	False	107026	fragment	False	CHI0125_000000001580	0.43812384106679436		0	0	False	False	1.0	0					non-mobilizable	plasmid	7026.0	99.23100000000001	99.0	0.07142493819876092	CP021638.1	other sequences	Unidentified plasmid plasmid apr34_000136F, complete sequence	False	True
CHI0053_000000001740	6994	0.9977573249709284	7	3	3	3	1	False	107026	fragment	False	CHI0125_000000001580	0.4379405979045993		0	0	False	False	0.9994280934333801	0					non-mobilizable	plasmid	7021.0	99.23100000000001	99.0	0.07137407298141385	CP021638.1	other sequences	Unidentified plasmid plasmid apr34_000136F, complete sequence	False	True
ISR0350_000000002080	6975	0.9977573249709284	7	3	3	3	1	False	107026	fragment	False	CHI0125_000000001580	0.40687484044079697		0	0	False	False	0.9998566508293152	0					non-mobilizable	other	6975.0	99.95700000000001	100.0	0.06959524189685454	NZ_SPGG01000016.1	CFB group bacteria	Parabacteroides merdae strain 1001175st1_A1 NODE_16_length_100208_cov_48.2665, whole genome shotgun sequence	False	False
ISR0826_000000001722	6936	0.9977573249709284	9	3	3	3	1	False	107026	fragment	False	CHI0125_000000001580	0.38942618912579957		0	0	False	False	0.9997116327285767	0					non-mobilizable	other	6936.0	100.0	100.0	0.06920605141306084	NZ_SPGG01000016.1	CFB group bacteria	Parabacteroides merdae strain 1001175st1_A1 NODE_16_length_100208_cov_48.2665, whole genome shotgun sequence	False	False
ENG0052_000000003789	6888	0.9977573249709284	9	3	3	3	1	False	107026	fragment	False	CHI0125_000000001580	0.3788047613235586		0	0	False	False	1.0	0					non-mobilizable	other	6888.0	100.0	100.0	0.06872704774069935	NZ_SPGG01000016.1	CFB group bacteria	Parabacteroides merdae strain 1001175st1_A1 NODE_16_length_100208_cov_48.2665, whole genome shotgun sequence	False	False
USA0031_01_000000004488	6769	0.9977573249709284	7	3	3	3	1	False	107026	fragment	False	CHI0125_000000001580	0.3519132086851896		0	0	False	False	1.0	0					non-mobilizable	other	6769.0	100.0	100.0	0.06753951780296982	NZ_SPGG01000016.1	CFB group bacteria	Parabacteroides merdae strain 1001175st1_A1 NODE_16_length_100208_cov_48.2665, whole genome shotgun sequence	False	False
SPA0107_000000004362	6618	0.9977573249709284	7	3	3	3	1	False	107026	fragment	False	CHI0125_000000001580	0.3232995029843113		0	0	False	False	1.0	0					non-mobilizable	other	6557.0	99.969	99.0	0.06542391825003992	NZ_SPGG01000016.1	CFB group bacteria	Parabacteroides merdae strain 1001175st1_A1 NODE_16_length_100208_cov_48.2665, whole genome shotgun sequence	False	False
CHI0092_000000001427	6571	0.9977573249709284	8	3	3	3	1	False	107026	fragment	False	CHI0125_000000001580	0.30894669187423485		0	0	False	False	1.0	0					non-mobilizable	plasmid	6571.0	99.939	100.0	0.06683689559405487	CP021638.1	other sequences	Unidentified plasmid plasmid apr34_000136F, complete sequence	False	True
ISR0255_000000004093	6529	0.9977573249709284	7	3	3	3	1	False	107026	fragment	False	CHI0125_000000001580	0.30635073867709495		0	0	False	False	1.0	0					non-mobilizable	plasmid	6526.0	99.87700000000001	100.0	0.054658770114846246	AP019726.1	CFB group bacteria	Bacteroides uniformis NBRC 113350 plasmid pBUN2 DNA, complete genome	False	True
SPA0108_000000004943	5904	0.9977573249709284	8	3	3	3	1	False	107017	fragment	False	ISR0047_000000004284	0.8298675677447821		0	0	False	False	1.0	0					non-mobilizable	other	5828.0	100.0	99.0	0.05814904997604982	NZ_SPGG01000016.1	CFB group bacteria	Parabacteroides merdae strain 1001175st1_A1 NODE_16_length_100208_cov_48.2665, whole genome shotgun sequence	False	False
DEN0085_000000006425	5491	0.9977573249709284	8	3	3	3	1	False	107017	fragment	False	ISR0047_000000004284	0.7899975831995738		0	0	False	False	0.9998179078102112	0					non-mobilizable	other	5491.0	99.98200000000001	100.0	0.0547860450263452	NZ_SPGG01000016.1	CFB group bacteria	Parabacteroides merdae strain 1001175st1_A1 NODE_16_length_100208_cov_48.2665, whole genome shotgun sequence	False	False
ISR0160_000000004806	5357	0.9977573249709284	8	3	3	3	1	False	107017	fragment	False	ISR0047_000000004284	0.7741249652275933		0	0	False	False	1.0	0					non-mobilizable	plasmid	5385.0	98.904	100.0	0.054730973865451324	CP021638.1	other sequences	Unidentified plasmid plasmid apr34_000136F, complete sequence	False	True
ISR0809_000000001546	5300	0.9977573249709284	7	3	3	3	1	False	107017	fragment	False	ISR0047_000000004284	0.7501054135277898		0	0	False	False	1.0	0					non-mobilizable	plasmid	5252.0	98.87700000000001	99.0	0.05337795908401917	CP021638.1	other sequences	Unidentified plasmid plasmid apr34_000136F, complete sequence	False	True
ISR0397_000000004079	5234	0.9977573249709284	6	3	3	3	1	False	107017	fragment	False	ISR0047_000000004284	0.7506543266560839		0	0	False	False	1.0	0					non-mobilizable	other	5261.0	98.97399999999999	99.0	0.05245090212358295	NZ_SPGG01000016.1	CFB group bacteria	Parabacteroides merdae strain 1001175st1_A1 NODE_16_length_100208_cov_48.2665, whole genome shotgun sequence	False	False
AUS0020_000000005279	5191	0.9977573249709284	7	3	3	3	1	False	107017	fragment	False	ISR0047_000000004284	0.7475771380474299		0	0	False	False	1.0	0					non-mobilizable	other	5191.0	100.0	100.0	0.051792272074085904	NZ_SPGG01000016.1	CFB group bacteria	Parabacteroides merdae strain 1001175st1_A1 NODE_16_length_100208_cov_48.2665, whole genome shotgun sequence	False	False
SPA0032_000000004798	5158	0.9977573249709284	6	3	3	3	1	False	107017	fragment	False	ISR0047_000000004284	0.7302926948664245		0	0	False	False	1.0	0					non-mobilizable	plasmid	5186.0	98.939	100.0	0.05270653821503779	CP021638.1	other sequences	Unidentified plasmid plasmid apr34_000136F, complete sequence	False	True
ISR0271_000000002936	4796	0.9977573249709284	6	3	3	3	1	False	107017	fragment	False	ISR0047_000000004284	0.5936176423620475		0	0	False	False	1.0	0					non-mobilizable	plasmid	4823.0	98.86	99.0	0.04901372343564024	CP021638.1	other sequences	Unidentified plasmid plasmid apr34_000136F, complete sequence	False	True
ISR0260_000000002191	4764	0.9977573249709284	6	3	3	3	1	False	107017	fragment	False	ISR0047_000000004284	0.34304092554661053		0	0	False	False	0.9995802044868469	0					non-mobilizable	plasmid	4765.0	99.182	100.0	0.04844403300135301	CP021638.1	other sequences	Unidentified plasmid plasmid apr34_000136F, complete sequence	False	True
ISR0794_000000003983	4727	0.9977573249709284	7	3	3	3	1	False	107017	fragment	False	ISR0047_000000004284	0.5064305523953142		0	0	False	False	1.0	0					non-mobilizable	other	4727.0	100.0	100.0	0.047161903241258185	NZ_SPGG01000016.1	CFB group bacteria	Parabacteroides merdae strain 1001175st1_A1 NODE_16_length_100208_cov_48.2665, whole genome shotgun sequence	False	False
USA0064_01_000000002111	4533	0.9977573249709284	7	3	3	3	1	False	107017	fragment	False	ISR0047_000000004284	0.45221431180206006		0	0	False	False	1.0	0					non-mobilizable	other	4533.0	100.0	100.0	0.04522593006546383	NZ_SPGG01000016.1	CFB group bacteria	Parabacteroides merdae strain 1001175st1_A1 NODE_16_length_100208_cov_48.2665, whole genome shotgun sequence	False	False
CHI0057_000000004057	4171	0.9977573249709284	6	3	3	3	1	False	107017	fragment	False	ISR0047_000000004284	0.1626221736665005		0	0	False	False	1.0	0					non-mobilizable	other	4171.0	100.0	100.0	0.04161344403640428	NZ_SPGG01000016.1	CFB group bacteria	Parabacteroides merdae strain 1001175st1_A1 NODE_16_length_100208_cov_48.2665, whole genome shotgun sequence	False	False
CHI0067_000000002404	4171	0.9977573249709284	6	3	3	3	1	False	107017	fragment	False	ISR0047_000000004284	0.1626221736665005		0	0	False	False	1.0	0					non-mobilizable	other	4171.0	100.0	100.0	0.04161344403640428	NZ_SPGG01000016.1	CFB group bacteria	Parabacteroides merdae strain 1001175st1_A1 NODE_16_length_100208_cov_48.2665, whole genome shotgun sequence	False	False
USA0006_01_000000005998	4061	0.9977573249709284	6	3	3	3	1	False	107017	fragment	False	ISR0047_000000004284	0.14397463353567183		0	0	False	False	1.0	0					non-mobilizable	other	4061.0	100.0	100.0	0.04051572728724254	NZ_SPGG01000016.1	CFB group bacteria	Parabacteroides merdae strain 1001175st1_A1 NODE_16_length_100208_cov_48.2665, whole genome shotgun sequence	False	False
ENG0122_000000018991	1546	0.9977569451307096	4	1	1	1	1	False	59015	fragment	False	ENG0122_000000018991	1.0		0	0	False	False	0.9754204154014587	0					non-mobilizable	no_good_hit	645.0	94.884	79.0	0.011395455995463084	MK415407.1	viruses	Phage FAKO27_000271F, complete genome	True	False
AST0100_000000005338	2813	0.99775689705919	3	3	2	2	1	True	130986	backbone	False	SPA0127_000000010391	0.8535751669263519	PS1132	0	0	True	True	1.0	88	rep_cluster_1867				non-mobilizable	plasmid	2537.0	99.882	100.0	0.9142033165104542	HG796374.1	bacteria	Uncultured bacterium plasmid pRGI00813	False	True
USA0106_01_000000003652	2813	0.99775689705919	3	3	2	2	1	True	130986	backbone	False	SPA0127_000000010391	0.8528062482648585	PS1132	0	0	True	True	1.0	8	rep_cluster_1867				non-mobilizable	plasmid	2541.0	99.52799999999999	100.0	0.9156452775775054	HG796374.1	bacteria	Uncultured bacterium plasmid pRGI00813	False	True
ISR0800_000000006493	1814	0.9977555559039438	3	1	1	1	1	False	21887	maximal	True	ISR0800_000000006493	1.0		0	0	False	False	0.998346209526062	0					non-mobilizable	no_good_hit								True	False
ISR0134_000000000193	57409	0.997755394244332	64	31	22	31	14	True	114638	fragment	False	ISR0134_000000000193	1.0		0	0	False	False	1.0	0					non-mobilizable	plasmid	19121.0	97.615	95.0	0.26444176940212805	CP021583.1	other sequences	Unidentified plasmid plasmid GF1-2_000127F, complete sequence	False	True
SPA0013_000000024374	1164	0.9977544870942966	3	2	1	2	1	False	7959	fragment	False	SPA0013_000000024374	1.0		0	0	False	False	1.0	0					non-mobilizable	other	1166.0	90.995	100.0	0.023819755663331083	NZ_QEKJ01000020.1	firmicutes	Agathobaculum butyriciproducens strain DSM 100391 Ga0215719_120, whole genome shotgun sequence	False	False
CHI0183_000000000831	4584	0.9977541827076783	6	5	4	3	3	False	77306	maximal	True	CHI0183_000000000831	1.0		1	1	False	False	0.9997818470001221	0					non-mobilizable	no_good_hit	801.0	78.652	17.0	0.0008635066929997806	NZ_LT700190.1	CFB group bacteria	Parabacteroides massiliensis strain SN4, whole genome shotgun sequence	True	False
USA0082_01_000000003636	7565	0.9977540446661912	9	6	4	4	4	False	122536	fragment	False	USA0082_01_000000003636	1.0		0	0	False	False	1.0	0					non-mobilizable	no_good_hit	2991.0	96.189	56.0	0.12970838396111786	CP048434.1	actinobacteria	Collinsella aerofaciens ATCC 25986 strain JCM 10188 plasmid putative_pCaero1, complete sequence	True	False
USA0001_01_000000003196	4782	0.9977513364265804	8	5	5	4	3	False	102595	fragment	False	USA0080_01_000000007643	0.8010413820430097		0	0	False	False	1.0	0					non-mobilizable	no_good_hit	45.0	93.333	1.0	1.1199630615819325e-05	CP046444.1	bacteria	Granulicella sp. 5B5 chromosome, complete genome	True	False
SPA0101_000000033302	1168	0.9977509295621636	1	1	1	1	1	False	12534	fragment	False	SPA0101_000000033302	0.9738475177304964		0	0	False	False	1.0	0					non-mobilizable	no_good_hit								True	False
CHI0066_000000003543	3735	0.9977499643035552	5	4	3	2	3	False	93596	maximal	True	CHI0066_000000003543	1.0		1	1	False	False	1.0	0					non-mobilizable	no_good_hit	1766.0	99.66	47.0	0.0005227345086221577	LR698981.1	firmicutes	Clostridiales bacterium isolate MGYG-HGUT-02340 genome assembly, chromosome: 1	True	False
ISR0221_000000006843	3348	0.9977496721558192	4	3	0	3	0	True	127157	maximal	False	ISR0301_000000004960	0.8114964869448773		0	0	True	True	1.0	220					non-mobilizable	no_good_hit	66.0	93.939	4.0	0.00040389980799224515	NZ_FPBH01000024.1	b-proteobacteria	Paraburkholderia aspalathi strain LMG 27731, whole genome shotgun sequence	True	True
FIJ0043_000000009398	2814	0.9977496721558192	4	3	0	3	0	True	47313	maximal	False	FIJ0042_000000008515	0.9980841367006503		0	0	True	True	1.0	9					non-mobilizable	no_good_hit	456.0	85.52600000000001	33.0	0.2737715379706445	HG796521.1	bacteria	Uncultured bacterium plasmid pRGI01527	True	True
SPA0113_000000003241	9928	0.997744561729123	17	9	8	6	8	False	123891	fragment	False	SPA0113_000000003241	0.9354292367947497		0	0	False	False	1.0	0					non-mobilizable	no_good_hit	2484.0	95.73299999999999	68.0	0.02477846080153281	NZ_SPGG01000016.1	CFB group bacteria	Parabacteroides merdae strain 1001175st1_A1 NODE_16_length_100208_cov_48.2665, whole genome shotgun sequence	True	False
MAD0101_000000009664	2880	0.9977428774451392	5	5	3	5	4	True	97914	fragment	False	DEN0012_000000002141	0.9867673432748993		0	0	False	False	1.0	0					non-mobilizable	plasmid	2880.0	99.896	100.0	0.032743815752061416	CP056166.1	enterobacteria	Escherichia marmotae strain RHBSTW-00777 plasmid pRHBSTW-00777_2, complete sequence	False	True
MON0001_000000014398	2409	0.9977409809301307	2	2	2	2	2	False	57012	fragment	False	MON0001_000000014398	0.9611386313857032		0	0	False	False	0.9962639808654785	0					non-mobilizable	no_good_hit	311.0	85.852	21.0	8.269469465517513e-05	CP042464.1	CFB group bacteria	Prevotella copri strain YF2 chromosome	True	False
CAN0001_000000011439	4161	0.9977399738016112	4	3	2	2	3	True	98128	maximal	False	ISR0021_000000005316	0.9942798443764912		0	0	True	True	1.0	15	rep_cluster_1778	MOBQ		MOBQ,MOBQ	mobilizable	plasmid	3931.0	99.695	100.0	0.962671905697446	CP055810.1	enterobacteria	Escherichia fergusonii strain RHB03-C23 plasmid pRHB03-C23_5, complete sequence	False	True
MAD0062_000000003144	4156	0.9977399697658892	3	3	2	2	3	True	98128	maximal	False	ISR0021_000000005316	0.99488127730163		0	0	True	True	1.0	188	rep_cluster_1778	MOBQ		MOBQ,MOBQ	mobilizable	plasmid	4098.0	99.87799999999999	100.0	0.9869848156182213	CP036207.1	enterobacteria	Escherichia coli strain L725 plasmid punnamed4, complete sequence	False	True
MAD0005_000000005821	4153	0.9977399697658892	3	3	2	2	3	True	98128	maximal	False	ISR0021_000000005316	0.9967431258018511		0	0	True	True	1.0	89	rep_cluster_1778	MOBQ		MOBQ,MOBQ	mobilizable	plasmid	4065.0	99.975	100.0	0.9975448072673705	AP021949.1	enterobacteria	Escherichia coli plasmid pWP2-S18-ESBL-08_3 DNA, complete genome, strain: WP2-S18-ESBL-08	False	True
ISR0021_000000005316	4147	0.9977399697658892	3	3	2	2	3	True	98128	maximal	True	ISR0021_000000005316	0.9971568834668411		18	8	True	True	1.0	18	rep_cluster_1778	MOBQ		MOBQ,MOBQ	mobilizable	plasmid	4104.0	99.90299999999999	100.0	0.9886719691491925	CP036207.1	enterobacteria	Escherichia coli strain L725 plasmid punnamed4, complete sequence	False	True
ISR0250_000000002349	4140	0.9977399697658892	3	3	2	2	3	True	98128	maximal	False	ISR0021_000000005316	0.9963986873125094		0	0	True	True	1.0	42	rep_cluster_1778	MOBQ		MOBQ,MOBQ	mobilizable	plasmid	4125.0	99.87899999999999	100.0	0.9939744516751025	CP036207.1	enterobacteria	Escherichia coli strain L725 plasmid punnamed4, complete sequence	False	True
BAN0019_000000000687	4137	0.9977399697658892	3	3	2	2	3	True	98128	maximal	False	ISR0021_000000005316	0.9941959581935748		0	0	True	True	1.0	10	rep_cluster_1778	MOBQ		MOBQ,MOBQ	mobilizable	plasmid	4113.0	99.441	100.0	0.9910821884791516	CP036207.1	enterobacteria	Escherichia coli strain L725 plasmid punnamed4, complete sequence	False	True
ISR0058_000000005698	4106	0.9977399697658892	3	3	2	2	3	True	98128	maximal	False	ISR0021_000000005316	0.9917626284665935		0	0	True	True	1.0	20	rep_cluster_1778	MOBQ		MOBQ,MOBQ	mobilizable	plasmid	4100.0	99.439	100.0	0.9879489033502049	CP036207.1	enterobacteria	Escherichia coli strain L725 plasmid punnamed4, complete sequence	False	True
ENG0096_000000008108	4100	0.9977399697658892	3	3	2	2	3	True	98128	maximal	False	ISR0021_000000005316	0.9941708135397769		0	0	True	True	0.9992682933807373	8	rep_cluster_1778	MOBQ		MOBQ,MOBQ	mobilizable	plasmid	4100.0	99.927	100.0	0.987707881417209	CP036207.1	enterobacteria	Escherichia coli strain L725 plasmid punnamed4, complete sequence	False	True
CHI0029_000000002870	4094	0.9977399697658892	3	3	2	2	3	True	98128	maximal	False	ISR0021_000000005316	0.9895695744151646		0	0	True	True	1.0	100	rep_cluster_1778	MOBQ		MOBQ,MOBQ	mobilizable	plasmid	4064.0	99.631	100.0	0.999753937007874	CP048336.1	enterobacteria	Escherichia coli strain 10 plasmid p010_F, complete sequence	False	True
MON0037_000000015449	3972	0.9977399697658892	3	3	2	2	3	True	98128	maximal	False	ISR0021_000000005316	0.9659477844988412		0	0	False	True	0.9914400577545166	0	rep_cluster_1778	MOBQ		MOBQ,MOBQ	mobilizable	plasmid	3972.0	99.572	100.0	0.9637469586374696	LC056155.1	enterobacteria	Escherichia coli plasmid pV004-b DNA, contig: V004-b_scaffold_87, strain: V004	False	True
SPA0032_000000007285	3573	0.9977399668647494	3	3	2	2	3	True	120501	backbone	False	FIJ0011_000000010251	0.0562301580082307	PS843	0	0	False	True	1.0	0	rep_cluster_1778	MOBQ			mobilizable	plasmid	3573.0	99.804	100.0	0.8767795778105056	LT985255.1	enterobacteria	Escherichia coli strain 580 genome assembly, plasmid: RCS49_pII	False	True
MAD0015_000000004017	4151	0.9977399593012358	4	3	2	2	3	True	120501	backbone	False	FIJ0011_000000010251	0.8945461091134496	PS843	0	0	True	True	1.0	10	rep_cluster_1778	MOBQ		MOBQ,MOBQ	mobilizable	plasmid	4028.0	99.57799999999999	100.0	0.9884634266077565	CP056332.1	enterobacteria	Klebsiella pneumoniae strain RHBSTW-00807 plasmid pRHBSTW-00807_4, complete sequence	False	True
SPA0102_000000009015	4144	0.9977399593012358	4	3	2	2	3	True	120501	backbone	False	FIJ0011_000000010251	0.8738272137604871	PS843	0	0	True	True	1.0	43	rep_cluster_1778	MOBQ		MOBQ,MOBQ	mobilizable	plasmid	3919.0	99.796	100.0	0.9588839941262849	AP022219.1	enterobacteria	Escherichia coli plasmid pWP8-S17-ESBL-05_4 DNA, complete genome, strain: WP8-S17-ESBL-05	False	True
MON0101_000000014086	4143	0.9977399593012358	4	3	2	2	3	True	120501	backbone	False	FIJ0011_000000010251	0.8941348434401769	PS843	0	0	True	True	1.0	5	rep_cluster_1778	MOBQ		MOBQ,MOBQ	mobilizable	plasmid	4020.0	99.428	100.0	0.9864997545409917	CP056332.1	enterobacteria	Klebsiella pneumoniae strain RHBSTW-00807 plasmid pRHBSTW-00807_4, complete sequence	False	True
AST0094_000000004955	4136	0.9977399593012358	4	3	2	2	3	True	120501	backbone	False	FIJ0011_000000010251	0.8938065760906557	PS843	0	0	True	True	0.9978240132331848	9	rep_cluster_1778	MOBQ		MOBQ,MOBQ	mobilizable	plasmid	4015.0	99.50200000000001	100.0	0.9852724594992637	CP056332.1	enterobacteria	Klebsiella pneumoniae strain RHBSTW-00807 plasmid pRHBSTW-00807_4, complete sequence	False	True
CHI0115_000000001895	4123	0.9977399593012358	4	3	2	2	3	True	120501	backbone	False	FIJ0011_000000010251	0.8811102905333875	PS843	0	0	True	True	1.0	33	rep_cluster_1778	MOBQ		MOBQ,MOBQ	mobilizable	plasmid	4015.0	99.15299999999999	100.0	0.9852724594992637	CP056332.1	enterobacteria	Klebsiella pneumoniae strain RHBSTW-00807 plasmid pRHBSTW-00807_4, complete sequence	False	True
ENG0139_000000004396	4103	0.9977399593012358	4	3	2	2	3	True	120501	backbone	False	FIJ0011_000000010251	0.893818587932026	PS843	0	0	True	True	1.0	164	rep_cluster_1778	MOBQ		MOBQ,MOBQ	mobilizable	plasmid	3928.0	99.36399999999999	100.0	0.9639175257731959	CP056332.1	enterobacteria	Klebsiella pneumoniae strain RHBSTW-00807 plasmid pRHBSTW-00807_4, complete sequence	False	True
FIJ0144_000000007522	4215	0.997739955265488	3	3	2	2	3	True	120501	backbone	False	FIJ0011_000000010251	0.8813979026643083	PS843	0	0	True	True	1.0	50	rep_cluster_1778	MOBQ		MOBQ,MOBQ,MOBQ	mobilizable	plasmid	4067.0	96.976	99.0	0.9936383655493026	LC438464.1	enterobacteria	Escherichia coli KK58 plasmid pKK58_s2 DNA, complete sequence	False	True
ISR0135_000000004508	4171	0.997739955265488	4	3	2	2	3	True	120501	backbone	False	FIJ0011_000000010251	0.8958994085073765	PS843	0	0	True	True	1.0	224	rep_cluster_1778,rep_cluster_1778	MOBQ		MOBQ,MOBQ	mobilizable	plasmid	3897.0	100.0	100.0	0.9567779960707269	CP056611.1	enterobacteria	Escherichia coli strain RHBSTW-00320 plasmid pRHBSTW-00320_4, complete sequence	False	True
ISR0133_000000004368	4171	0.997739955265488	3	3	2	2	3	True	120501	backbone	False	FIJ0011_000000010251	0.8894735921369052	PS843	0	0	True	True	1.0	15	rep_cluster_1778	MOBQ		MOBQ,MOBQ	mobilizable	plasmid	4060.0	100.0	100.0	0.9968074656188605	AP022176.1	enterobacteria	Escherichia coli plasmid pWP7-S17-ESBL-01_3 DNA, complete genome, strain: WP7-S17-ESBL-01	False	True
CHI0171_000000001481	4157	0.997739955265488	3	3	2	2	3	True	120501	backbone	False	FIJ0011_000000010251	0.8856940710122654	PS843	0	0	True	True	1.0	1178	rep_cluster_1778	MOBQ		MOBQ,MOBQ	mobilizable	plasmid	4058.0	98.965	100.0	0.9919256178125765	AP022068.1	enterobacteria	Escherichia coli plasmid pWP4-W18-ESBL-08_4 DNA, complete genome, strain: WP4-W18-ESBL-08	False	True
ENG0154_000000006821	4153	0.997739955265488	3	3	2	2	3	True	120501	backbone	False	FIJ0011_000000010251	0.8864169382105668	PS843	0	0	True	True	1.0	11	rep_cluster_1778	MOBQ		MOBQ,MOBQ,MOBQ	mobilizable	plasmid	4062.0	98.671	100.0	0.9968090328915071	LT985255.1	enterobacteria	Escherichia coli strain 580 genome assembly, plasmid: RCS49_pII	False	True
FIJ0017_000000006679	4152	0.997739955265488	3	3	2	2	3	True	120501	backbone	False	FIJ0011_000000010251	0.8922868689339982	PS843	0	0	True	True	0.9985548853874207	3	rep_cluster_1778	MOBQ		MOBQ,MOBQ	mobilizable	plasmid	4073.0	99.38600000000001	100.0	0.9992636229749632	CP056332.1	enterobacteria	Klebsiella pneumoniae strain RHBSTW-00807 plasmid pRHBSTW-00807_4, complete sequence	False	True
SPA0134_000000007098	4146	0.997739955265488	3	3	2	2	3	True	120501	backbone	False	FIJ0011_000000010251	0.8728965557939555	PS843	0	0	True	True	1.0	499	rep_cluster_1778	MOBQ		MOBQ,MOBQ	mobilizable	plasmid	3902.0	99.744	100.0	0.9570552147239264	CP011140.1	enterobacteria	Escherichia coli VR50 plasmid pVR50F, complete sequence	False	True
ENG0009_000000002975	4131	0.997739955265488	3	3	2	2	3	True	120501	backbone	False	FIJ0011_000000010251	0.8890857041773167	PS843	0	0	True	True	1.0	1086	rep_cluster_1778	MOBQ		MOBQ,MOBQ	mobilizable	plasmid	4133.0	99.54	100.0	0.9939860476305028	LC056560.1	enterobacteria	Escherichia coli plasmid pV294-c DNA, contig: V294-c_scaffold_4, strain: V294	False	True
ENG0137_000000004297	4126	0.997739955265488	3	3	2	2	3	True	120501	backbone	False	FIJ0011_000000010251	0.8895030516780205	PS843	0	0	True	True	1.0	10	rep_cluster_1778	MOBQ		MOBQ,MOBQ	mobilizable	plasmid	3994.0	100.0	100.0	0.9770002446782481	CP054378.1	enterobacteria	Escherichia coli strain SCU-182 plasmid pSCU-182-3, complete sequence	False	True
MAD0097_000000010093	3884	0.997739955265488	3	3	2	2	3	True	120501	backbone	False	FIJ0011_000000010251	0.7211141008927414	PS843	0	0	True	True	1.0	6	rep_cluster_1778	MOBQ		MOBQ,MOBQ	mobilizable	plasmid	3884.0	99.56200000000001	100.0	0.9500856373868363	AP022068.1	enterobacteria	Escherichia coli plasmid pWP4-W18-ESBL-08_4 DNA, complete genome, strain: WP4-W18-ESBL-08	False	True
FIJ0066_000000007928	3882	0.997739955265488	3	3	2	2	3	True	120501	backbone	False	FIJ0011_000000010251	0.6911833382215561	PS843	0	0	True	True	1.0	2	rep_cluster_1778	MOBQ		MOBQ,MOBQ	mobilizable	plasmid	3892.0	99.589	100.0	0.9421307506053269	KT693145.1	enterobacteria	Escherichia coli strain E35BA plasmid pE35BA_1, complete sequence	False	True
AST0084_000000009289	3526	0.9977397318708888	4	4	2	2	3	True	111538	fragment	False	AST0084_000000009289	1.0		0	0	False	False	1.0	0	rep_cluster_1778			MOBQ,MOBQ	mobilizable	plasmid	3526.0	99.71600000000001	100.0	0.8652430044182622	CP056526.1	enterobacteria	Escherichia coli strain RHBSTW-00440 plasmid pRHBSTW-00440_3, complete sequence	False	True
SPA0094_000000003516	4111	0.9977393543135692	5	3	2	2	3	True	120501	backbone	False	FIJ0011_000000010251	0.7878717580853295	PS843	0	0	True	True	0.9987837672233582	45	rep_cluster_1778	MOBQ,MOBQ		MOBQ,MOBQ	mobilizable	plasmid	3994.0	99.024	100.0	0.9805849102973704	CP049127.1	enterobacteria	Escherichia coli strain EC931 plasmid pEC931_7, complete sequence	False	True
SPA0067_000000005425	4106	0.9977393543135692	4	3	2	2	3	True	120501	backbone	False	FIJ0011_000000010251	0.8733380125118725	PS843	0	0	True	True	1.0	649	rep_cluster_1778	MOBQ		MOBQ,MOBQ	mobilizable	plasmid	4031.0	98.04	100.0	0.9904106220801574	CP051697.1	enterobacteria	Escherichia coli strain SCU-313 plasmid pSCU-313-3, complete sequence	False	True
MAD0025_000000002694	3784	0.9977393371956268	4	4	2	2	3	True	120501	backbone	False	FIJ0011_000000010251	0.42707412188406013	PS843	0	0	True	True	0.9891648888587952	1	rep_cluster_1778	MOBQ		MOBQ,MOBQ	mobilizable	other	3794.0	99.07700000000001	100.0	0.0007693880515029538	CP010172.1	enterobacteria	Escherichia coli strain H8, complete genome	False	True
CAN0011_000000007432	4171	0.9977390437931484	4	4	2	2	4	True	120501	backbone	False	FIJ0011_000000010251	0.895739993045294	PS843	0	0	True	True	1.0	91	rep_cluster_1778	MOBQ		MOBQ,MOBQ	mobilizable	plasmid	3935.0	99.92399999999999	100.0	0.9661100196463654	CP057720.1	enterobacteria	Escherichia coli strain RHB17-C01 plasmid pRHB17-C01_4, complete sequence	False	True
CAN0017_000000014085	2558	0.9977388675560136	3	3	3	3	1	False	92505	maximal	True	CAN0017_000000014085	1.0		5	4	False	False	1.0	0					non-mobilizable	no_good_hit	32.0	100.0	1.0	2.661062983068772e-05	NZ_BHVZ01000001.1	firmicutes	Anaerotignum faecicola strain KCTC 15736 Contigs01, whole genome shotgun sequence	True	False
ISR0774_000000006330	3812	0.9977377382835301	5	2	2	2	2	False	29856	fragment	False	ISR0774_000000006330	1.0		0	0	False	False	1.0	0					non-mobilizable	no_good_hit								True	False
FIJ0055_000000003443	4197	0.9977369192331424	6	3	2	2	3	False	100546	fragment	False	FIJ0055_000000003443	1.0		0	0	False	False	1.0	0					non-mobilizable	no_good_hit	1593.0	79.222	46.0	0.00042094267150279466	CP042464.1	CFB group bacteria	Prevotella copri strain YF2 chromosome	True	False
ISR0156_000000013183	1905	0.9977367750832964	3	3	3	3	2	False	83700	fragment	False	FIJ0018_000000013531	0.6111633122656664		0	0	False	False	0.9984251856803894	0					non-mobilizable	other	1905.0	99.895	100.0	0.004642509686118555	NZ_LT635860.1	b-proteobacteria	Duodenibacillus massiliensis strain Marseille-P2968T, whole genome shotgun sequence	False	False
MAD0044_000000012245	2005	0.9977367452664256	3	3	3	3	2	False	83700	fragment	False	FIJ0018_000000013531	0.6134767878642532		0	0	False	False	1.0	0					non-mobilizable	other	2005.0	99.65100000000001	100.0	0.004886338976355873	NZ_LT635860.1	b-proteobacteria	Duodenibacillus massiliensis strain Marseille-P2968T, whole genome shotgun sequence	False	False
ISR0152_000000012136	1939	0.9977367452664256	3	3	3	3	2	False	83700	fragment	False	FIJ0018_000000013531	0.6120569726449141		0	0	False	False	1.0	0					non-mobilizable	other	1939.0	99.845	100.0	0.004725411644799243	NZ_LT635860.1	b-proteobacteria	Duodenibacillus massiliensis strain Marseille-P2968T, whole genome shotgun sequence	False	False
USA0057_01_000000004903	6053	0.9977358268286378	5	5	4	4	5	False	90353	maximal	True	USA0057_01_000000004903	1.0		11	4	False	False	0.9995043873786926	0					non-mobilizable	chromosome	6034.0	99.96700000000001	99.0	0.0012008410067000678	CP030939.1	enterobacteria	Escherichia coli strain AMSHJX01 chromosome, complete genome	False	False
ISR0840_000000003497	3947	0.9977348754758052	6	3	1	3	1	True	65709	maximal	True	ISR0840_000000003497	0.9762243867578948	PS165|PS296	4	2	True	True	1.0	31					non-mobilizable	plasmid	3698.0	96.755	99.0	0.9445154691894656	LN852911.1		Uncultured prokaryote from Rat gut metagenome metamobilome, plasmid pRGRH0238	False	True
ISR0371_000000003904	3947	0.9977348754758052	6	3	1	3	1	True	65709	maximal	False	ISR0840_000000003497	0.9757430514449481	PS165|PS296	0	0	True	True	1.0	11					non-mobilizable	plasmid	3697.0	96.67299999999999	99.0	0.9445154691894656	LN852911.1		Uncultured prokaryote from Rat gut metagenome metamobilome, plasmid pRGRH0238	False	True
MON0059_000000001748	11867	0.997734237577542	19	5	2	4	3	False	122542	maximal	True	MON0059_000000001748	1.0		1	1	False	False	1.0	0					non-mobilizable	no_good_hit	4016.0	96.24	88.0	0.08978806257413334	CP021588.1	other sequences	Unidentified plasmid plasmid FAKO27_6411, complete sequence	True	False
CHI0179_000000020298	1141	0.9977338919774292	1	1	1	1	1	False	77499	maximal	True	CHI0179_000000020298	1.0		7	3	False	False	0.9938650131225586	0					non-mobilizable	other	1125.0	99.822	99.0	0.00027249878721069125	NZ_LT594621.1	CFB group bacteria	Culturomica massiliensis strain Marseille-P2698T, whole genome shotgun sequence	False	False
CAN0014_000000014956	3122	0.9977336639938328	4	3	3	3	3	False	93688	fragment	False	CAN0014_000000014956	1.0		0	0	False	False	0.99839848279953	0					non-mobilizable	no_good_hit	837.0	99.522	27.0	0.0002321564445629294	FP929062.1	firmicutes	Clostridiales sp. SS3/4 draft genome	True	False
ISR0229_000000004112	3740	0.997733556365464	5	4	2	4	3	False	116344	backbone	False	ENG0007_000000007055	0.9957965463100747	PS772	0	0	True	True	1.0	28	rep_cluster_1571	MOBQ			mobilizable	plasmid	2146.0	99.90700000000001	100.0	0.5859054903031958	AF538869.1	high GC Gram+	Bifidobacterium longum DJO10A plasmid pDOJH10S, complete sequence	False	True
BAN0019_000000000766	3861	0.9977326440760044	4	2	2	2	1	True	97831	maximal	True	BAN0019_000000000766	1.0		1	1	False	False	0.9997410178184509	0	rep_cluster_1172	MOBQ			mobilizable	plasmid	2602.0	98.463	100.0	0.16204425054534122	CP039148.1	g-proteobacteria	Acinetobacter sp. 10FS3-1 plasmid p10FS3-1-5, complete sequence	False	True
ENG0096_000000005784	5467	0.9977323267046267	7	6	5	3	4	False	100056	fragment	False	ENG0096_000000005784	1.0		0	0	False	False	1.0	0					non-mobilizable	no_good_hit	91.0	86.81299999999999	2.0	3.0159761052438572e-05	CP044227.1	firmicutes	Flintibacter sp. KGMB00164 chromosome, complete genome	True	False
AUS0024_000000004959	6203	0.997731385224033	10	3	1	3	1	False	118033	maximal	True	AUS0024_000000004959	1.0		0	0	False	False	1.0	0					non-mobilizable	no_good_hit	3047.0	97.079	71.0	0.2562032130540836	MK232384.1	viruses	Uncultured human fecal virus clone B.wexlerae_B10.V01.M07_6-proph-CL25_c1 sequence	True	False
SPA0002_000000009296	2274	0.997731112907244	4	3	2	2	3	False	88550	fragment	False	SPA0002_000000009296	1.0		0	0	False	False	1.0	0					non-mobilizable	chromosome	2195.0	100.0	100.0	0.0004323644284286115	CP043478.1	enterobacteria	Escherichia coli strain ST130 chromosome, complete genome	False	False
ISR0202_000000003020	4043	0.9977293149174228	7	3	3	3	2	False	107017	fragment	False	ISR0047_000000004284	0.34031803890238993		0	0	False	False	1.0	0					non-mobilizable	other	4071.0	98.624	100.0	0.04057560274628772	NZ_SPGG01000016.1	CFB group bacteria	Parabacteroides merdae strain 1001175st1_A1 NODE_16_length_100208_cov_48.2665, whole genome shotgun sequence	False	False
MAD0108_000000001553	9474	0.9977288418125384	12	8	6	6	6	False	14625	maximal	True	MAD0108_000000001553	1.0		1	1	False	False	1.0	0					non-mobilizable	no_good_hit	1983.0	85.325	43.0	0.01144945470526328	LR135271.1	firmicutes	Enterococcus faecium isolate E7196 genome assembly, plasmid: 2	True	False
ISR0097_000000003244	6625	0.9977287931032364	9	7	5	5	5	True	112628	fragment	False	ISR0097_000000003244	1.0		0	0	False	False	1.0	0					non-mobilizable	no_good_hit	1983.0	73.374	30.0	0.0008132143134102813	NZ_GG704769.1	firmicutes	Subdoligranulum variabile DSM 15176 Scfld0, whole genome shotgun sequence	True	True
USA0005_01_000000008656	4157	0.9977272525490144	8	3	3	3	2	False	2184	maximal	True	USA0005_01_000000008656	1.0		0	0	False	False	0.9898965358734131	0					non-mobilizable	no_good_hit	667.0	88.456	17.0	0.011732180200616737	MK415407.1	viruses	Phage FAKO27_000271F, complete genome	True	False
CHI0112_000000004678	3509	0.9977260607761308	5	3	3	3	3	False	82448	maximal	True	CHI0112_000000004678	1.0		4	3	False	False	1.0	0					non-mobilizable	no_good_hit	1467.0	74.847	41.0	0.06317445060946306	MN856078.1	viruses	Bacteriophage sp. isolate 83, complete genome	True	False
ENG0041_000000000098	78011	0.9977252914505742	77	31	15	25	18	True	108419	fragment	False	ENG0041_000000000098	1.0		0	0	False	False	0.9998846054077148	0					non-mobilizable	no_good_hit	2281.0	90.04799999999999	8.0	0.000800254161003936	LR655210.1	high GC Gram+	Bifidobacterium longum subsp. infantis isolate B.longum_ssp_infantis_6 genome assembly, chromosome: USA001_1	True	True
FIJ0068_000000003745	7504	0.9977251844993706	7	6	1	5	5	True	98113	fragment	False	FIJ0068_000000003745	1.0		0	0	False	False	0.9996002316474915	0	IncFIB				non-mobilizable	plasmid	6804.0	99.265	96.0	0.04472673210009736	CP024244.1	enterobacteria	Escherichia coli O128:H27 strain 90-9281 plasmid unnamed, complete sequence	False	True
AST0007_000000003761	4911	0.9977234630881592	11	3	1	3	1	False	127289	fragment	False	AST0007_000000003761	1.0		0	0	False	False	1.0	0					non-mobilizable	no_good_hit	2760.0	96.196	63.0	0.23206325174531078	MK232384.1	viruses	Uncultured human fecal virus clone B.wexlerae_B10.V01.M07_6-proph-CL25_c1 sequence	True	False
AST0061_000000001840	13617	0.9977233897066132	19	13	8	12	8	True	112208	maximal	True	AST0061_000000001840	1.0		1	1	True	True	1.0	27					non-mobilizable	no_good_hit	32.0	100.0	0.0	1.2703715344981684e-05	CP039381.1	firmicutes	Ruminococcus sp. JE7A12 chromosome, complete genome	True	True
ENG0065_000000002832	9091	0.9977229404191954	16	8	5	5	7	False	121822	fragment	False	ENG0065_000000002832	1.0		0	0	False	False	0.9986799955368042	0					non-mobilizable	other	7904.0	97.027	99.0	0.0022198715459062915	AP018533.1	firmicutes	Clostridiales bacterium CCNA10 DNA, complete genome	False	False
SPA0119_000000007255	4750	0.9977214971466716	7	3	1	3	0	True	108597	backbone	False	ISR0049_000000005849	0.9591701406953735	PS526|PS527|PS528|PS673|PS674|PS675	0	0	True	True	0.99936842918396	27					non-mobilizable	no_good_hit	1710.0	93.39200000000001	65.0	0.42148148148148146	LN852910.1		Uncultured prokaryote from Rat gut metagenome metamobilome, plasmid pRGRH0237	True	True
SPA0093_000000008564	4750	0.9977214971466716	8	3	1	3	0	True	108597	backbone	False	ISR0049_000000005849	0.959249953330709	PS526|PS527|PS528|PS673|PS674|PS675	0	0	True	True	1.0	19					non-mobilizable	no_good_hit	951.0	99.369	65.0	0.2345679012345679	LN852910.1		Uncultured prokaryote from Rat gut metagenome metamobilome, plasmid pRGRH0237	True	True
AUS0002_000000007427	4377	0.9977214971466716	6	3	1	3	0	True	126251	maximal	True	AUS0002_000000007427	1.0	PS261|PS857|PS950	1	1	False	True	0.9910897612571716	0					non-mobilizable	no_good_hit	1531.0	99.73899999999999	63.0	0.5044510385756676	LN852934.1		Uncultured prokaryote from Rat gut metagenome metamobilome, plasmid pRGRH0262	True	True
ISR0351_000000002876	4222	0.9977214971466716	7	3	1	3	0	True	108596	backbone	True	ISR0351_000000002876	0.9950972006826924	PS526|PS674	5	1	True	True	0.9962103366851807	10					non-mobilizable	no_good_hit	1863.0	95.491	67.0	0.4597530864197531	LN852910.1		Uncultured prokaryote from Rat gut metagenome metamobilome, plasmid pRGRH0237	True	True
ISR0115_000000010011	3209	0.9977214971466716	6	3	1	3	0	True	108591	fragment	False	ISR0115_000000010011	1.0		0	0	False	False	0.9975070357322693	0					non-mobilizable	no_good_hit	1415.0	92.58	74.0	0.3491358024691358	LN852910.1		Uncultured prokaryote from Rat gut metagenome metamobilome, plasmid pRGRH0237	True	True
FIJ0057_000000001194	15158	0.9977214599561272	24	10	6	10	5	True	46218	maximal	False	FIJ0056_000000001507	0.9909193483607218		0	0	False	False	1.0	0					non-mobilizable	no_good_hit	28.0	100.0	0.0	1.0500006416670588e-05	CP015902.1	firmicutes	Lactococcus lactis subsp. lactis strain UC06, complete genome	True	True
CAN0007_000000005924	7266	0.9977212977371986	9	4	4	3	2	False	107026	fragment	False	CHI0125_000000001580	0.44974643640174716		0	0	False	False	1.0	0					non-mobilizable	other	7266.0	100.0	100.0	0.07249920166054606	NZ_SPGG01000016.1	CFB group bacteria	Parabacteroides merdae strain 1001175st1_A1 NODE_16_length_100208_cov_48.2665, whole genome shotgun sequence	False	False
SPA0015_000000005395	3598	0.9977195754597062	5	4	4	3	4	False	103447	fragment	False	SPA0015_000000005395	1.0		0	0	False	False	1.0	0					non-mobilizable	plasmid	2883.0	92.92399999999999	99.0	0.11421492227151021	CP021610.1	other sequences	Unidentified plasmid plasmid FAKO02_3061, complete sequence	False	True
MAD0039_000000000535	13262	0.9977191248374788	12	12	10	9	12	True	98105	fragment	False	MAD0079_000000000236	0.4735047087121584		0	0	False	False	0.997964084148407	0	IncFIB				non-mobilizable	no_good_hit	5565.0	97.179	70.0	0.04746497750535689	CP040454.1	enterobacteria	Escherichia coli strain UPEC132 plasmid unnamed1, complete sequence	True	True
ENG0087_000000021800	1173	0.9977186809139671	2	1	1	1	1	False	61338	fragment	False	SPA0130_000000027162	0.9458061732667602		0	0	False	False	0.9991474747657776	0					non-mobilizable	plasmid	685.0	94.745	92.0	0.010407157202848275	CP021623.1	other sequences	Unidentified plasmid plasmid ES_ALL_5058, complete sequence	False	True
ENG0065_000000003091	8450	0.9977181440958556	16	5	3	4	2	False	62881	maximal	True	ENG0065_000000003091	1.0		1	1	False	False	1.0	0					non-mobilizable	no_good_hit	860.0	88.721	27.0	0.015117144578740298	MK415407.1	viruses	Phage FAKO27_000271F, complete genome	True	False
ENG0161_000000001521	11990	0.9977177359583532	12	12	9	12	12	True	56438	maximal	True	ENG0161_000000001521	1.0		1	1	True	True	1.0	28	rep_cluster_1244				non-mobilizable	plasmid	8565.0	99.87200000000001	92.0	0.33470137585991244	NZ_CP040739.1	firmicutes	Lactobacillus futsaii strain Y97 plasmid p3, complete sequence	False	True
ENG0116_000000001043	14711	0.9977174570167028	17	7	6	4	6	False	87898	backbone	False	ENG0085_000000001418	0.9850252445250653	PS455	0	0	True	True	1.0	1					non-mobilizable	no_good_hit	3419.0	90.962	51.0	0.054816606207174524	CP021620.1	other sequences	Unidentified plasmid plasmid FA1-2_000250F, complete sequence	True	True
ISR0238_000000000609	14708	0.9977174570167028	17	7	6	4	6	False	87898	backbone	False	ENG0085_000000001418	0.9862450505525276	PS455	0	0	True	True	1.0	5					non-mobilizable	no_good_hit	3369.0	91.066	51.0	0.05402660217654172	CP021620.1	other sequences	Unidentified plasmid plasmid FA1-2_000250F, complete sequence	True	True
ISR0398_000000001246	14660	0.9977174570167028	17	7	6	4	6	False	87898	backbone	False	ENG0085_000000001418	0.9852161232690022	PS455	0	0	True	True	1.0	8					non-mobilizable	no_good_hit	3369.0	91.036	51.0	0.05402660217654172	CP021620.1	other sequences	Unidentified plasmid plasmid FA1-2_000250F, complete sequence	True	True
ISR0138_000000001701	14660	0.9977174570167028	18	7	6	4	6	False	87898	backbone	False	ENG0085_000000001418	0.9853167679149532	PS455	0	0	True	True	0.999931812286377	2					non-mobilizable	no_good_hit	3369.0	91.066	51.0	0.05402660217654172	CP021620.1	other sequences	Unidentified plasmid plasmid FA1-2_000250F, complete sequence	True	True
USA0036_01_000000002636	14637	0.9977174570167028	17	7	6	4	6	False	87898	backbone	False	ENG0085_000000001418	0.9780659628774218	PS455	0	0	False	True	1.0	0					non-mobilizable	no_good_hit	3369.0	91.036	51.0	0.05402660217654172	CP021620.1	other sequences	Unidentified plasmid plasmid FA1-2_000250F, complete sequence	True	True
CHI0038_000000000649	14595	0.9977174570167028	17	7	6	4	6	False	87898	backbone	False	ENG0085_000000001418	0.9819420216114677	PS455	0	0	True	True	1.0	26					non-mobilizable	no_good_hit	3324.0	90.975	51.0	0.05331721080209593	CP021620.1	other sequences	Unidentified plasmid plasmid FA1-2_000250F, complete sequence	True	True
ISR0015_000000010019	2499	0.9977173121162736	4	4	2	3	3	False	90340	fragment	False	ISR0015_000000010019	1.0		0	0	False	False	1.0	0					non-mobilizable	chromosome	2499.0	99.12	100.0	0.0005061167593939566	CP057250.1	enterobacteria	Escherichia coli strain RHB31-C19 chromosome, complete genome	False	False
MAD0050_000000005786	3911	0.997715435425407	6	2	2	2	2	False	49865	fragment	False	MAD0050_000000005786	1.0		0	0	False	False	0.9976987838745117	0					non-mobilizable	no_good_hit	538.0	94.796	40.0	0.009516889377237443	MK415407.1	viruses	Phage FAKO27_000271F, complete genome	True	False
USA0020_01_000000021099	1643	0.9977135301088584	3	2	1	2	2	True	1778	fragment	False	USA0020_01_000000021099	1.0		0	0	False	False	0.9683505892753601	0					non-mobilizable	no_good_hit	77.0	97.40299999999999	5.0	4.7152925001411484e-05	NZ_FMIY01000002.1	firmicutes	Colibacter massiliensis strain Marseille-P2911T, whole genome shotgun sequence	True	True
MON0027_000000007869	4635	0.9977134044517002	5	4	4	4	2	False	12861	fragment	False	MON0027_000000007869	1.0		0	0	False	False	1.0	0					non-mobilizable	no_good_hit								True	False
FIJ0055_000000003636	3946	0.9977132876367952	3	3	3	3	2	False	48601	fragment	False	SPA0037_000000005882	0.9322109920458451		0	0	False	False	1.0	0					non-mobilizable	plasmid	3723.0	100.0	100.0	0.030531220264461725	CP026578.2	enterobacteria	Escherichia coli strain WCHEC005237 plasmid pQnrS1_005237, complete sequence	False	True
MAD0003_000000013490	2056	0.9977130785507192	2	2	2	2	2	False	44593	fragment	False	FIJ0075_000000009113	0.9516862745098038		0	0	False	False	1.0	0					non-mobilizable	no_good_hit	64.0	87.5	3.0	1.5035885647077693e-05	NC_014165.1	high GC Gram+	Thermobispora bispora DSM 43833, complete sequence	True	False
FIJ0114_000000005887	6003	0.9977114177710368	9	9	3	5	8	False	116144	fragment	False	FIJ0115_000000004034	0.9931965157990829		0	0	False	False	1.0	0	IncFII				non-mobilizable	chromosome	6005.0	99.53399999999999	100.0	0.000997780586320734	LR607327.1	enterobacteria	Klebsiella michiganensis strain 4928STDY7071292 genome assembly, chromosome: 1	False	True
ENG0171_000000006500	3642	0.9977098152049028	10	2	1	2	1	False	77218	fragment	False	ENG0171_000000006500	1.0		0	0	False	False	0.9879187345504761	0					non-mobilizable	no_good_hit	2210.0	77.828	60.0	0.018648477483182994	CP041396.1	CFB group bacteria	Bacteroides ovatus strain 3725 D1 iv plasmid unnamed1, complete sequence	True	False
USA0034_01_000000007055	8064	0.9977075244439392	10	9	5	6	5	False	31030	maximal	True	USA0034_01_000000007055	1.0		2	1	False	False	1.0	0					non-mobilizable	no_good_hit	1203.0	76.392	15.0	0.0007157900285357632	NZ_FNVZ01000005.1	fusobacteria	Leptotrichia massiliensis strain Marseille-P3007T, whole genome shotgun sequence	True	False
FIJ0155_000000012344	1786	0.9977074317741405	3	3	0	3	3	False	103827	fragment	False	SPA0073_000000006318	0.952402425835172		0	0	False	False	1.0	0		MOBP			mobilizable	plasmid	1786.0	99.32799999999999	100.0	0.14791183294663574	CP003112.1	enterobacteria	Escherichia coli O55:H7 str. RM12579 plasmid p12579_3, complete sequence	False	True
ENG0093_000000002886	4333	0.997707103773945	4	4	2	4	2	False	126087	fragment	False	ENG0093_000000002886	1.0		0	0	False	False	1.0	0					non-mobilizable	no_good_hit	43.0	97.67399999999999	1.0	2.425663520042045e-05	NZ_BHEO01000008.1	firmicutes	Faecalimonas umbilicata strain EGH7, whole genome shotgun sequence	True	False
CHI0141_000000000805	29917	0.997705390595131	35	17	13	16	11	True	87617	maximal	True	CHI0141_000000000805	1.0		1	1	False	False	1.0	0					non-mobilizable	no_good_hit	1474.0	88.46700000000001	9.0	0.02480232479556667	NZ_WNCH01000018.1	b-proteobacteria	Parasutterella excrementihominis strain BIOML-A6 scaffold18_size58568, whole genome shotgun sequence	True	True
ISR0333_000000008500	2543	0.997699309805642	3	2	2	1	1	False	29261	fragment	False	ISR0333_000000008500	1.0		0	0	False	False	1.0	0					non-mobilizable	no_good_hit	298.0	91.611	12.0	0.001916378562457108	NZ_CYXV01000010.1	firmicutes	Roseburia faecis strain 2789STDY5608863, whole genome shotgun sequence	True	False
ISR0056_000000000724	16089	0.9976979662171928	17	13	7	7	10	True	132596	backbone	False	ISR0120_000000000296	0.28787731055998544	PS1169|PS902	0	0	False	True	0.9977624416351318	0		MOBB	MPF_T		conjugative	plasmid	16053.0	99.89399999999999	99.0	0.5182076446280992	CP021580.1	other sequences	Unidentified plasmid plasmid GF1-2_000418F, complete sequence	False	True
ISR0395_000000002996	11666	0.9976976684781024	8	6	6	6	4	True	87428	maximal	True	ISR0395_000000002996	1.0		1	1	False	False	0.9995713829994202	0					non-mobilizable	other	5465.0	97.585	92.0	0.007781901593565898	NZ_BGZJ01000002.1	b-proteobacteria	Mesosutterella multiformis strain 4NBBH2 sequence2, whole genome shotgun sequence	False	True
AST0110_000000011943	1491	0.9976971913806744	2	1	1	1	1	False	106978	fragment	False	AST0110_000000011943	1.0		0	0	False	False	0.9919517040252686	0					non-mobilizable	no_good_hit	596.0	88.42299999999999	40.0	0.01336207864537717	NZ_QEKJ01000022.1	firmicutes	Agathobaculum butyriciproducens strain DSM 100391 Ga0215719_122, whole genome shotgun sequence	True	False
DEN0012_000000001298	4868	0.9976971787539266	6	6	0	2	6	False	75483	maximal	True	DEN0012_000000001298	1.0		7	6	True	True	1.0	31	ColRNAI_rep_cluster_1987,ColRNAI_rep_cluster_1987				non-mobilizable	plasmid	4645.0	99.82799999999999	100.0	0.9654454621149042	CP056172.1	enterobacteria	Enterobacter roggenkampii strain RHBSTW-00695 plasmid pRHBSTW-00695_5, complete sequence	False	True
USA0036_01_000000003177	12278	0.997696807092506	19	12	7	8	11	True	124080	fragment	False	USA0036_01_000000003177	1.0		0	0	False	False	1.0	0					non-mobilizable	other	7903.0	97.431	99.0	0.0022198715459062915	AP018533.1	firmicutes	Clostridiales bacterium CCNA10 DNA, complete genome	False	True
SPA0011_000000010672	1626	0.9976962583933576	2	2	1	1	2	False	8033	maximal	True	SPA0011_000000010672	1.0		2	2	False	False	1.0	0					non-mobilizable	no_good_hit	242.0	98.34700000000001	15.0	0.00014241756475419378	NZ_FTRU01000008.1	firmicutes	Negativibacillus massiliensis strain Marseille-P3213T, whole genome shotgun sequence	True	False
SPA0091_000000003551	4351	0.9976953183325544	6	6	3	4	6	False	5347	maximal	True	SPA0091_000000003551	1.0		1	1	False	False	1.0	0					non-mobilizable	plasmid	4293.0	99.977	100.0	0.02135164042484392	CP044275.1	firmicutes	Enterococcus faecium strain V2937 plasmid pHVH-V2937-1, complete sequence	False	True
ENG0055_000000004449	4360	0.997695202156268	6	6	6	5	6	False	63670	maximal	True	ENG0055_000000004449	1.0		1	1	False	False	0.9997706413269043	0					non-mobilizable	plasmid	4360.0	100.0	100.0	0.01826784457035572	MH733010.1	enterobacteria	Klebsiella pneumoniae strain KP14812 plasmid pKP14812-MCR-1, complete sequence	False	True
SPA0124_000000004387	6376	0.9976946340006191	6	3	3	3	2	False	4074	maximal	True	SPA0124_000000004387	1.0		2	1	False	False	0.991060197353363	0					non-mobilizable	no_good_hit	916.0	98.581	14.0	0.0002887278744516537	NZ_KE150238.1	d-proteobacteria	Bilophila wadsworthia 3_1_6 acCls-supercont2.1, whole genome shotgun sequence	True	False
ISR0318_000000001506	2873	0.9976929014217244	3	2	1	2	1	False	25121	fragment	False	ISR0318_000000001506	1.0		0	0	False	False	1.0	0					non-mobilizable	chromosome	2874.0	99.93	100.0	0.0006088275545221711	CP048838.1	firmicutes	[Clostridium] innocuum strain ATCC 14501 chromosome, complete genome	False	False
ISR0032_000000013414	2459	0.9976911445311576	3	1	1	1	1	False	36952	fragment	False	ISR0032_000000013414	1.0		0	0	False	False	0.9930866360664368	0					non-mobilizable	no_good_hit								True	False
ISR0002_000000002983	7181	0.9976901677386378	8	6	2	3	5	False	130169	maximal	True	ISR0002_000000002983	1.0	PS1081|PS832|PS833|PS837|PS838|PS839|PS840|PS879|PS974|PS975|PS977	1	1	False	True	1.0	0	rep_cluster_475				non-mobilizable	no_good_hit	5115.0	98.065	79.0	0.996484375	NZ_CYXL01000010.1	firmicutes	Blautia hydrogenotrophica strain 2789STDY5608857, whole genome shotgun sequence	True	True
SPA0084_000000000905	12067	0.9976888843935248	11	9	6	6	9	False	84351	maximal	True	SPA0084_000000000905	1.0		33	5	False	False	0.9993370175361633	0					non-mobilizable	no_good_hit	10077.0	99.87100000000001	84.0	0.017245544272872275	NZ_JH594500.1	CFB group bacteria	Prevotella maculosa OT 289 supercont1.1, whole genome shotgun sequence	True	False
ISR0231_000000000220	28062	0.997687463647976	32	17	9	15	12	True	128724	backbone	False	ISR0392_000000000627	0.9831783703720512	PS1047	0	0	True	True	1.0	14					non-mobilizable	no_good_hit	3290.0	96.353	48.0	0.14264016663773652	CP048434.1	actinobacteria	Collinsella aerofaciens ATCC 25986 strain JCM 10188 plasmid putative_pCaero1, complete sequence	True	True
SPA0117_000000000782	30198	0.9976854657759964	33	20	10	17	13	True	128728	maximal	False	FIJ0161_000000000342	0.9175919663137809	PS985|PS993	0	0	True	True	0.9999668598175049	71					non-mobilizable	no_good_hit	4945.0	94.37799999999999	46.0	0.2144159000173581	CP048434.1	actinobacteria	Collinsella aerofaciens ATCC 25986 strain JCM 10188 plasmid putative_pCaero1, complete sequence	True	True
CHI0041_000000002289	5706	0.9976842127043628	6	5	3	5	4	True	87616	fragment	False	CHI0041_000000002289	1.0		0	0	False	False	0.9978969693183899	0					non-mobilizable	no_good_hit	28.0	100.0	0.0	2.0128137212467696e-06	LK064720.1	birds	Apteryx australis mantelli genome assembly AptMant0, scaffold scaffold52	True	True
FIJ0067_000000005362	5683	0.9976823772594076	4	3	3	3	1	True	49631	maximal	True	FIJ0067_000000005362	1.0	PS138	1	1	True	True	1.0	12					non-mobilizable	no_good_hit	529.0	80.15100000000001	9.0	0.18134171907756813	LN854164.1		Uncultured prokaryote from Rat gut metagenome metamobilome, plasmid pRGFK1659	True	True
FIJ0058_000000005379	6930	0.9976818485946728	7	5	4	4	4	False	46074	maximal	True	FIJ0058_000000005379	1.0		1	1	False	False	1.0	0					non-mobilizable	no_good_hit	1145.0	85.852	18.0	0.0003196209513630869	NZ_CP034413.1	firmicutes	Dysosmobacter welbionis strain J115 chromosome, complete genome	True	False
ISR0163_000000001481	3134	0.9976794495541944	7	1	1	1	1	False	30307	maximal	True	ISR0163_000000001481	1.0		0	0	False	False	1.0	0					non-mobilizable	no_good_hit	1116.0	89.60600000000001	47.0	0.01972494949136923	MK415407.1	viruses	Phage FAKO27_000271F, complete genome	True	False
MAD0002_000000026799	1599	0.9976794495541944	4	1	1	1	1	False	20158	fragment	False	MAD0002_000000026799	1.0		0	0	False	False	1.0	0					non-mobilizable	no_good_hit	614.0	89.088	38.0	0.01084606387126502	MK415407.1	viruses	Phage FAKO27_000271F, complete genome	True	False
ENG0201_000000001520	6638	0.9976765132646778	11	7	5	7	6	True	54170	fragment	False	ENG0201_000000001520	1.0		0	0	False	False	1.0	0					non-mobilizable	no_good_hit	100.0	97.0	2.0	3.600074619728482e-05	NZ_GL892076.1	firmicutes	Centipeda periodontii DSM 2778 SCAFFOLD1, whole genome shotgun sequence	True	True
MAD0102_000000003667	4355	0.9976748734868468	7	5	2	3	5	True	15029	fragment	False	MAD0102_000000003667	1.0		0	0	False	False	1.0	0					non-mobilizable	chromosome	4359.0	90.869	99.0	0.000854387988393577	CP029568.1	enterobacteria	Salmonella enterica strain DA34837 chromosome, complete genome	False	True
CAN0020_000000006873	5244	0.9976736089759844	9	6	3	4	5	True	123347	maximal	False	CAN0021_000000007731	0.9790130459444129	PS890|PS891	0	0	True	True	1.0	15					non-mobilizable	no_good_hit	1859.0	99.462	64.0	0.5325308111206649	AM183145.1	high GC Gram+	Bifidobacterium longum pNAL8L plasmid	True	True
USA0130_01_000000027794	1173	0.997672524597788	2	1	1	1	1	False	105391	fragment	False	DEN0052_000000029475	0.2893701453911702		0	0	False	False	0.9965899586677551	0					non-mobilizable	no_good_hit	102.0	85.294	8.0	0.00020910134514895334	NZ_CABIYV010000002.1	firmicutes	Gemmiger formicilis isolate MGYG-HGUT-00084, whole genome shotgun sequence	True	False
ISR0257_000000004083	3849	0.997671473218358	4	3	3	3	3	False	54109	fragment	False	ISR0257_000000004083	1.0		0	0	False	False	1.0	0					non-mobilizable	no_good_hit	2525.0	88.396	65.0	0.041862864178632636	NZ_JAANXY010000020.1	b-proteobacteria	Sutterella wadsworthensis strain 823h contig_20, whole genome shotgun sequence	True	False
MAD0034_000000012990	1228	0.9976689236544632	3	1	1	1	1	False	18800	fragment	False	MAD0034_000000012990	1.0		0	0	False	False	1.0	0					non-mobilizable	no_good_hit	632.0	87.816	59.0	0.12955715756951597	MK232427.1	viruses	Uncultured human fecal virus clone B.wexlerae_B10.V07.G16_6-CL25_c2 sequence	True	False
ENG0020_000000001558	13037	0.9976684759624332	13	7	6	7	6	False	103487	maximal	True	ENG0020_000000001558	1.0		0	0	False	False	1.0	0					non-mobilizable	no_good_hit	3191.0	92.448	53.0	0.12664348799104824	CP021610.1	other sequences	Unidentified plasmid plasmid FAKO02_3061, complete sequence	True	False
ISR0054_000000024055	1106	0.9976676922533756	3	2	1	2	1	False	35682	fragment	False	ISR0054_000000024055	1.0		0	0	False	False	0.9349005222320557	0					non-mobilizable	no_good_hit								True	False
SPA0003_000000001837	8725	0.9976669104104468	15	10	4	7	8	True	125628	backbone	False	ISR0209_000000003071	0.9910056635517697	PS932|PS933	0	0	True	True	1.0	4					non-mobilizable	no_good_hit	2174.0	93.238	45.0	0.2616539532631069	NZ_JH992951.1	CFB group bacteria	Bacteroides oleiciplenus YIT 12058 supercont1.12, whole genome shotgun sequence	True	True
ISR0231_000000008497	2126	0.9976666334348364	3	2	1	1	2	False	64115	maximal	True	ISR0231_000000008497	1.0		4	3	False	False	1.0	0					non-mobilizable	no_good_hit	436.0	77.294	20.0	0.10550795593635251	NZ_AAXG02000027.1	firmicutes	Pseudoflavonifractor capillosus ATCC 29799 B_capillosus-2.0.1_Cont251, whole genome shotgun sequence	True	False
ENG0050_000000023903	1198	0.9976666334348364	2	2	1	1	2	False	64113	fragment	False	ENG0210_000000021644	0.9559294871794872		0	0	False	False	0.9891485571861267	0					non-mobilizable	no_good_hit	436.0	77.294	36.0	0.10550795593635251	NZ_AAXG02000027.1	firmicutes	Pseudoflavonifractor capillosus ATCC 29799 B_capillosus-2.0.1_Cont251, whole genome shotgun sequence	True	False
USA0080_01_000000007834	5456	0.9976632660829756	6	3	2	3	2	False	632	fragment	False	USA0080_01_000000007834	1.0		0	0	False	False	1.0	0					non-mobilizable	no_good_hit	348.0	75.28699999999999	6.0	0.01673170731707317	NZ_FQXK01000051.1	firmicutes	Butyrivibrio fibrisolvens DSM 3071, whole genome shotgun sequence	True	False
ENG0065_000000003302	7972	0.9976628804623836	11	8	5	6	6	True	122248	maximal	True	ENG0065_000000003302	1.0		0	0	False	False	0.9984947443008423	0					non-mobilizable	no_good_hit	1224.0	91.258	52.0	0.09705526421944333	CP021593.1	other sequences	Unidentified plasmid plasmid FAKO27_001080F, complete sequence	True	True
ENG0083_000000012555	1775	0.9976604219288828	3	3	1	3	3	False	61564	fragment	False	ENG0083_000000012555	1.0		0	0	False	False	1.0	0					non-mobilizable	other	1712.0	99.47399999999999	100.0	0.00034668653984950036	CP002291.1	enterobacteria	Escherichia coli P12b, complete genome	False	False
USA0038_01_000000000303	39730	0.9976602792539606	45	24	13	24	12	True	105277	fragment	False	USA0038_01_000000000303	0.9872353073006623		0	0	False	False	1.0	0					non-mobilizable	no_good_hit	5734.0	77.433	24.0	0.04754176531115889	NZ_LT669939.1	CFB group bacteria	Parabacteroides timonensis strain Marseille-P3236T, whole genome shotgun sequence	True	True
MON0061_000000009728	4262	0.9976599978799126	6	4	2	3	2	True	101887	backbone	False	ISR0203_000000004023	0.7784338459578236	PS591	0	0	True	True	1.0	205					non-mobilizable	no_good_hit	1770.0	77.345	41.0	0.32412898443291327	CP021617.1	other sequences	Unidentified plasmid plasmid FA1-2_2752, complete sequence	True	True
ISR0084_000000008032	2973	0.9976599240481688	5	3	2	3	2	False	86114	fragment	False	ISR0084_000000008032	0.9583263215831236		0	0	False	False	0.9996636509895325	0					non-mobilizable	no_good_hit	294.0	98.29899999999999	10.0	0.004172897529018016	NZ_CABIYV010000014.1	firmicutes	Gemmiger formicilis isolate MGYG-HGUT-00084, whole genome shotgun sequence	True	False
MON0082_000000007553	3813	0.9976596352732048	5	3	1	3	1	False	9933	maximal	True	MON0082_000000007553	1.0		1	1	False	False	0.9997377395629883	0					non-mobilizable	no_good_hit								True	False
MAD0048_000000000305	30043	0.9976590394840932	44	14	7	10	8	False	40416	maximal	True	MAD0048_000000000305	1.0		1	1	False	False	0.9998335838317871	0					non-mobilizable	no_good_hit	28.0	100.0	0.0	5.48421784288244e-06	LR824641.1	g-proteobacteria	Xanthomonas sp. CPBF 424 isolate Xanthomonas sp. CPBF 367 genome assembly, chromosome: 1	True	False
SPA0118_000000004645	6134	0.9976587465418064	12	3	3	2	2	False	101259	fragment	False	SPA0118_000000004645	1.0		0	0	False	False	1.0	0					non-mobilizable	no_good_hit	2463.0	93.626	66.0	0.0396130592503023	CP021620.1	other sequences	Unidentified plasmid plasmid FA1-2_000250F, complete sequence	True	False
ENG0129_000000002168	10714	0.9976587202135836	13	8	4	5	8	True	62116	maximal	True	ENG0129_000000002168	1.0		1	1	False	False	0.9989733099937439	0					non-mobilizable	no_good_hit	169.0	75.74	2.0	7.159783669755851e-05	NZ_UHFN01000007.1	firmicutes	Streptococcus hyointestinalis strain NCTC12224, whole genome shotgun sequence	True	True
ISR0188_000000015445	1341	0.9976579008931116	2	1	1	1	1	False	82729	fragment	False	ISR0188_000000015445	0.9955501618122977		0	0	False	False	0.9888142943382263	0					non-mobilizable	other	1037.0	99.036	100.0	0.07071467688937569	NZ_AGDG01000049.1	CFB group bacteria	Bacteroides faecis MAJ27 contig049, whole genome shotgun sequence	False	False
ISR0332_000000012030	1275	0.9976579008931116	2	1	1	1	1	False	132544	fragment	False	CHI0126_000000000854	0.009113494513671437		0	0	False	False	0.9960784316062927	0					non-mobilizable	plasmid	1275.0	99.60799999999999	100.0	0.03298040332392762	CP041397.1	CFB group bacteria	Bacteroides ovatus strain 3725 D1 iv plasmid unnamed2, complete sequence	False	True
SPA0120_000000031274	1266	0.9976579008931116	2	1	1	1	1	False	132544	fragment	False	CHI0126_000000000854	0.009099393921409423		0	0	False	False	0.998420238494873	0					non-mobilizable	plasmid	1266.0	100.0	100.0	0.032747417743146344	CP041397.1	CFB group bacteria	Bacteroides ovatus strain 3725 D1 iv plasmid unnamed2, complete sequence	False	True
ISR0127_000000021184	1229	0.9976579008931116	2	1	1	1	1	False	132544	fragment	False	CHI0126_000000000854	0.007560555970060804		0	0	False	False	0.9837266206741333	0					non-mobilizable	plasmid	1229.0	99.837	100.0	0.03178958813326775	CP041397.1	CFB group bacteria	Bacteroides ovatus strain 3725 D1 iv plasmid unnamed2, complete sequence	False	True
ISR0082_000000029568	1164	0.9976579008931116	2	1	1	1	1	False	132544	fragment	False	CHI0126_000000000854	0.007201333990857877		0	0	False	False	1.0	0					non-mobilizable	other	1164.0	99.485	100.0	0.07961391018619934	NZ_AGDG01000049.1	CFB group bacteria	Bacteroides faecis MAJ27 contig049, whole genome shotgun sequence	False	False
SPA0094_000000010634	1129	0.9976579008931116	1	1	1	1	1	False	7224	fragment	False	SPA0094_000000010634	0.9813499111900532		0	0	False	False	1.0	0					non-mobilizable	plasmid	1079.0	99.62899999999999	100.0	0.027906495120246448	CP041397.1	CFB group bacteria	Bacteroides ovatus strain 3725 D1 iv plasmid unnamed2, complete sequence	False	True
SPA0032_000000026762	1126	0.9976579008931116	1	1	1	1	1	False	7224	fragment	False	SPA0094_000000010634	0.9800708591674048		0	0	False	False	1.0	0					non-mobilizable	plasmid	1034.0	99.71	100.0	0.026741567216340054	CP041397.1	CFB group bacteria	Bacteroides ovatus strain 3725 D1 iv plasmid unnamed2, complete sequence	False	True
MAD0101_000000001110	14270	0.9976571115297332	16	16	5	6	16	True	98075	fragment	False	MAD0102_000000000825	0.9852084956213207		0	0	False	False	1.0	0	IncHI1B				non-mobilizable	plasmid	13872.0	99.73299999999999	100.0	0.0953176108408235	CP029181.1	enterobacteria	Escherichia coli strain H9Ecoli plasmid p1-H9, complete sequence	False	True
FIJ0169_000000001666	11645	0.9976565813662884	14	10	8	10	8	True	130301	maximal	True	FIJ0169_000000001666	1.0		1	1	False	False	1.0	0					non-mobilizable	no_good_hit	1001.0	85.814	18.0	0.002082649397683575	NZ_CABIYV010000002.1	firmicutes	Gemmiger formicilis isolate MGYG-HGUT-00084, whole genome shotgun sequence	True	True
ENG0129_000000000179	52052	0.9976565594583268	45	23	13	19	9	True	132147	fragment	False	ISR0104_000000000158	0.4735503842092296		0	0	False	True	1.0	0					non-mobilizable	no_good_hit	2809.0	97.971	9.0	0.01339454006671025	NZ_CYYV01000009.1	firmicutes	Fusicatenibacter saccharivorans strain 2789STDY5608849, whole genome shotgun sequence	True	True
CHI0021_000000000916	9451	0.9976552351285104	14	4	1	3	3	True	89321	maximal	True	CHI0021_000000000916	1.0	PS343	1	1	False	True	0.9960850477218628	0					non-mobilizable	no_good_hit	33.0	96.97	0.0	0.00012151914116346983	NZ_CABFVD010000005.1	firmicutes	Clostridium culturomicum strain Marseille-P3545, whole genome shotgun sequence	True	True
CHI0002_000000002234	4249	0.9976546567714786	5	5	2	2	5	True	132544	fragment	False	CHI0126_000000000854	0.09583284981977458		0	0	False	False	1.0	0					non-mobilizable	plasmid	4249.0	99.976	100.0	0.08326636219299449	CP054001.1	CFB group bacteria	Bacteroides fragilis strain FDAARGOS_763 plasmid unnamed1, complete sequence	False	True
SPA0092_000000011831	3497	0.9976546567714786	5	5	2	2	5	False	132544	fragment	False	CHI0126_000000000854	0.033414693731604383		0	0	False	False	0.9985702037811279	0					non-mobilizable	other	3497.0	99.8	100.0	0.2393209200438116	NZ_AGDG01000049.1	CFB group bacteria	Bacteroides faecis MAJ27 contig049, whole genome shotgun sequence	False	False
MAD0056_000000001733	6128	0.997654361938484	5	4	3	4	4	True	90294	fragment	False	MAD0056_000000001733	1.0		0	0	False	False	1.0	0	IncFIB				non-mobilizable	chromosome	6128.0	99.869	100.0	0.0012165737573901346	CP026536.1	enterobacteria	Enterobacter cloacae strain 339389L chromosome	False	True
ISR0241_000000003106	4001	0.9976542157623118	5	3	3	3	2	True	120066	maximal	True	ISR0241_000000003106	1.0	PS827	0	0	False	True	1.0	0	rep_cluster_1143,rep_cluster_1320				non-mobilizable	no_good_hit	1607.0	95.022	65.0	0.2568218298555377	CP002796.1	high GC Gram+	Bifidobacterium longum subsp. longum KACC 91563 plasmid BLNIAS_P2, complete sequence	True	True
ISR0153_000000010081	2722	0.9976535257316392	3	3	1	3	1	True	131974	maximal	False	SPA0039_000000009752	0.9974513269793461		0	0	True	True	1.0	87					non-mobilizable	other	2260.0	86.681	90.0	0.2852604828462516	NZ_MJII01000002.1	firmicutes	Intestinimonas butyriciproducens strain 27-5-10 unitig_3, whole genome shotgun sequence	False	True
SPA0114_000000017156	2684	0.9976535257316392	3	3	1	3	1	True	131974	maximal	False	SPA0039_000000009752	0.9967850272841826		0	0	True	True	1.0	37					non-mobilizable	other	2269.0	86.602	90.0	0.28640406607369756	NZ_MJII01000002.1	firmicutes	Intestinimonas butyriciproducens strain 27-5-10 unitig_3, whole genome shotgun sequence	False	True
ISR0159_000000006371	3908	0.9976530871122766	6	4	3	3	4	True	32798	fragment	False	ISR0172_000000003955	0.9859754570498371		0	0	False	False	1.0	0					non-mobilizable	no_good_hit	75.0	96.0	3.0	0.00016039882952205485	NZ_FNGW01000004.1	firmicutes	Romboutsia lituseburensis DSM 797, whole genome shotgun sequence	True	True
DEN0042_000000000002	4874	0.997650851175584	5	3	0	2	3	True	114717	maximal	False	DEN0091_000000000001	0.9742156620503974	PS386	0	0	False	True	1.0	0	rep_cluster_870				non-mobilizable	no_good_hit	3716.0	99.758	76.0	0.6639256346085091	CP036552.1	CFB group bacteria	Bacteroides fragilis strain DCMOUH0042B plasmid pBFO42_2, complete sequence	True	True
MON0033_000000004328	13798	0.9976506443519404	18	15	7	9	14	True	114163	maximal	True	MON0033_000000004328	1.0		1	1	False	False	0.9999275207519531	0					non-mobilizable	no_good_hit	3974.0	98.691	71.0	0.026736564422132195	AP022045.1	enterobacteria	Escherichia coli plasmid pWP4-S17-ESBL-03_1 DNA, complete genome, strain: WP4-S17-ESBL-03	True	True
FIJ0068_000000004905	5960	0.997650623083544	9	4	3	4	3	True	45126	fragment	False	FIJ0068_000000004905	1.0		0	0	False	False	0.9996644258499146	0					non-mobilizable	no_good_hit								True	True
FIJ0133_000000006104	5950	0.997650623083544	9	4	3	4	3	True	45126	fragment	False	FIJ0068_000000004905	0.9991610738255033		0	0	False	False	1.0	0					non-mobilizable	no_good_hit								True	True
ISR0009_000000027060	1260	0.9976471602997116	1	1	1	1	1	False	38333	fragment	False	ISR0009_000000027060	1.0		0	0	False	False	0.9873015880584717	0					non-mobilizable	no_good_hit	685.0	95.182	69.0	0.010407157202848275	CP021623.1	other sequences	Unidentified plasmid plasmid ES_ALL_5058, complete sequence	True	False
ENG0133_000000005308	4594	0.9976466473749972	7	6	3	5	4	False	62515	fragment	False	ISR0132_000000005230	0.9770413463536256		0	0	False	False	1.0	0					non-mobilizable	no_good_hit	46.0	97.82600000000001	1.0	0.00019455084694468703	NZ_LMUA01000003.1	firmicutes	Ruthenibacterium lactatiformans strain 668 contig00003, whole genome shotgun sequence	True	False
USA0086_01_000000007866	2232	0.9976457588439446	5	3	1	3	1	True	125361	fragment	False	FIJ0114_000000005988	0.1116822195284248		0	0	False	False	1.0	0					non-mobilizable	other	2232.0	98.163	100.0	0.0006367568838813458	NZ_BFBT01000001.1	firmicutes	Lawsonibacter asaccharolyticus strain 3BBH22, whole genome shotgun sequence	False	True
MAD0107_000000009826	3946	0.9976455178046734	5	1	1	1	1	False	14700	maximal	True	MAD0107_000000009826	1.0		1	1	False	False	0.9944247603416443	0					non-mobilizable	no_good_hit	448.0	81.473	11.0	0.009948572840171574	NZ_QEKJ01000022.1	firmicutes	Agathobaculum butyriciproducens strain DSM 100391 Ga0215719_122, whole genome shotgun sequence	True	False
ISR0798_000000000642	16242	0.9976427164269024	23	16	13	11	15	False	123923	fragment	False	ISR0798_000000000642	1.0		0	0	False	False	1.0	0					non-mobilizable	no_good_hit	3515.0	98.464	59.0	0.035007185055085425	NZ_SPGG01000016.1	CFB group bacteria	Parabacteroides merdae strain 1001175st1_A1 NODE_16_length_100208_cov_48.2665, whole genome shotgun sequence	True	False
ISR0139_000000000553	24148	0.9976426826643242	19	13	8	12	8	True	125343	maximal	False	ISR0141_000000000972	0.9778564576333175	PS770|PS925|PS926|PS927	0	0	True	True	0.9998343586921692	17					non-mobilizable	no_good_hit	3390.0	78.525	30.0	0.0070069860759414265	NZ_CABIYV010000002.1	firmicutes	Gemmiger formicilis isolate MGYG-HGUT-00084, whole genome shotgun sequence	True	True
ISR0386_000000001022	24068	0.9976426826643242	18	13	8	12	8	True	125343	maximal	False	ISR0141_000000000972	0.982058309862714	PS770|PS925|PS926|PS927	0	0	True	True	0.9989612698554993	8					non-mobilizable	no_good_hit	3389.0	78.22399999999999	30.0	0.0070069860759414265	NZ_CABIYV010000002.1	firmicutes	Gemmiger formicilis isolate MGYG-HGUT-00084, whole genome shotgun sequence	True	True
MAD0056_000000000720	11786	0.9976404065317432	18	17	7	12	17	True	18628	maximal	True	MAD0056_000000000720	1.0		3	1	False	False	1.0	0					non-mobilizable	plasmid	9645.0	99.06700000000001	93.0	0.06024668524512315	CP056767.1	enterobacteria	Enterobacter cloacae strain RHBSTW-00675 plasmid pRHBSTW-00675_2, complete sequence	False	True
ISR0386_000000013560	2381	0.9976397239646958	3	2	2	2	1	False	35337	fragment	False	ISR0386_000000013560	1.0		0	0	False	False	1.0	0					non-mobilizable	no_good_hit	674.0	94.214	28.0	0.010239790639644574	CP021623.1	other sequences	Unidentified plasmid plasmid ES_ALL_5058, complete sequence	True	False
DEN0051_000000000126	57207	0.9976386901445392	68	26	12	21	20	True	117150	fragment	False	DEN0051_000000000126	1.0		0	0	False	False	0.9999650120735168	0	rep_cluster_329				non-mobilizable	no_good_hit	18407.0	98.044	89.0	0.09898868054583249	CP021568.1	other sequences	Unidentified plasmid plasmid YS1-2_000084F, complete sequence	True	True
ENG0087_000000002430	10820	0.9976375780262076	18	5	1	5	2	False	118836	backbone	False	ISR0143_000000002610	0.21461649339098965	PS813	0	0	False	True	0.9971349239349365	0					non-mobilizable	no_good_hit	4435.0	99.594	71.0	0.3729497855160232	MK232384.1	viruses	Uncultured human fecal virus clone B.wexlerae_B10.V01.M07_6-proph-CL25_c1 sequence	True	True
FIJ0055_000000002188	6609	0.9976369867482916	6	6	4	3	6	False	87475	fragment	False	FIJ0055_000000002188	1.0		0	0	False	False	1.0	0					non-mobilizable	chromosome	6532.0	99.969	100.0	0.0013377514019147195	CP051001.1	enterobacteria	Escherichia coli O157:H16 str. 98-3133 chromosome, complete genome	False	False
MON0025_000000011470	3081	0.9976369674820748	7	3	3	3	2	False	121525	fragment	False	ISR0025_000000011703	0.9284638554216867		0	0	False	False	1.0	0					non-mobilizable	no_good_hit	426.0	76.056	14.0	0.10403916768665851	NZ_AAXG02000027.1	firmicutes	Pseudoflavonifractor capillosus ATCC 29799 B_capillosus-2.0.1_Cont251, whole genome shotgun sequence	True	False
FIJ0125_000000000929	16851	0.9976359693930952	21	15	10	12	8	True	52386	fragment	False	FIJ0125_000000000929	1.0		0	0	False	False	1.0	0					non-mobilizable	no_good_hit	231.0	89.61	1.0	0.14717223650385605	NZ_JAAIPV010000084.1	firmicutes	Blautia faecis strain MSK.11.45 NODE_85_length_1556_cov_599.093, whole genome shotgun sequence	True	True
FIJ0035_000000001891	6201	0.9976358338866472	4	4	4	4	4	False	51921	maximal	False	FIJ0005_000000004194	0.9947334822853495		0	0	False	False	1.0	0					non-mobilizable	no_good_hit	109.0	81.65100000000001	2.0	1.4185378998520124e-05	CP036279.1	bacteria	Planctomycetes bacterium Pan216 chromosome, complete genome	True	False
MAD0005_000000022120	1419	0.9976353850638268	2	2	2	1	1	False	19925	maximal	True	MAD0005_000000022120	1.0		1	1	False	False	0.9732205867767334	0					non-mobilizable	no_good_hit								True	False
SPA0026_000000000078	49114	0.9976344897653109	46	23	11	18	9	True	132147	fragment	False	ISR0104_000000000158	0.2929803592025725		0	0	False	True	1.0	0					non-mobilizable	no_good_hit	1310.0	98.855	3.0	0.005344820546323139	NZ_CYYV01000006.1	firmicutes	Fusicatenibacter saccharivorans strain 2789STDY5608849, whole genome shotgun sequence	True	True
ISR0101_000000007434	3226	0.9976340003201669	7	5	4	3	4	False	39808	fragment	False	ISR0101_000000007434	1.0		0	0	False	False	0.9959702491760254	0					non-mobilizable	no_good_hit	1549.0	77.017	60.0	0.00030937673377340346	CP054012.1	CFB group bacteria	Parabacteroides distasonis strain FDAARGOS_759 chromosome, complete genome	True	False
AST0050_000000003696	3608	0.9976321312114514	4	3	2	3	2	True	114776	maximal	True	AST0050_000000003696	1.0		3	1	True	True	1.0	41	rep_cluster_1188				non-mobilizable	plasmid	3397.0	99.087	100.0	0.9586519399603511	AY250830.1	firmicutes	Streptococcus thermophilus plasmid pND103, complete sequence	False	True
MON0061_000000004921	7417	0.9976296346686032	6	4	4	4	1	True	78047	fragment	False	MON0061_000000004921	0.9814254859611231		0	0	False	False	1.0	0					non-mobilizable	no_good_hit	42.0	97.619	1.0	1.1337238320639775e-05	LT703001.1	a-proteobacteria	Sphingorhabdus sp. Alg231_15 genome assembly, chromosome: I	True	True
FIJ0050_000000006247	4106	0.997628736067758	5	2	2	2	2	False	100551	fragment	False	FIJ0023_000000007799	0.7170801334888022		0	0	False	False	1.0	0					non-mobilizable	no_good_hit	723.0	95.021	61.0	0.0001925986114226982	CP042464.1	CFB group bacteria	Prevotella copri strain YF2 chromosome	True	False
FIJ0148_000000004284	3876	0.997628736067758	5	2	2	2	2	False	100551	fragment	False	FIJ0023_000000007799	0.7068566127873772		0	0	False	False	1.0	0					non-mobilizable	no_good_hit	732.0	94.536	63.0	0.00019499942513849362	CP042464.1	CFB group bacteria	Prevotella copri strain YF2 chromosome	True	False
MON0035_000000010112	2720	0.997628736067758	2	2	2	2	2	False	100514	fragment	False	ETH0003_000000010764	0.09348966543383896		0	0	False	False	1.0	0					non-mobilizable	no_good_hit	1593.0	79.222	58.0	0.00042094267150279466	CP042464.1	CFB group bacteria	Prevotella copri strain YF2 chromosome	True	False
MON0047_000000017111	2296	0.997628736067758	2	2	2	2	2	False	57012	fragment	False	MON0001_000000014398	0.5621413405112601		0	0	False	False	1.0	0					non-mobilizable	no_good_hit	1589.0	79.169	69.0	0.0004198756431846634	CP042464.1	CFB group bacteria	Prevotella copri strain YF2 chromosome	True	False
FIJ0099_000000009016	2483	0.9976286219253896	6	6	3	3	6	False	42791	fragment	False	FIJ0099_000000009016	1.0		0	0	False	False	1.0	0					non-mobilizable	plasmid	2377.0	99.285	97.0	0.041866450430122694	KR091915.1	enterobacteria	Klebsiella pneumoniae strain KPC-DK05 plasmid pKPC-DK05, complete sequence	False	True
ISR0178_000000007993	2109	0.997628034746599	4	4	4	4	3	False	89752	fragment	False	ISR0178_000000007993	1.0		0	0	False	False	1.0	0					non-mobilizable	plasmid	2109.0	98.90899999999999	100.0	0.0689271817676487	MK773538.1	enterobacteria	Klebsiella pneumoniae strain QDE2 plasmid pQDE2-D, complete sequence	False	True
FIJ0008_000000008596	3335	0.9976278249608828	5	3	2	2	3	False	100514	fragment	False	ETH0003_000000010764	0.5329362831826602		0	0	False	False	1.0	0					non-mobilizable	no_good_hit	1593.0	79.096	47.0	0.00042094267150279466	CP042464.1	CFB group bacteria	Prevotella copri strain YF2 chromosome	True	False
ENG0083_000000002210	10651	0.9976267794085156	11	9	7	8	7	True	125330	fragment	False	ENG0083_000000002210	1.0		0	0	False	False	0.9999061226844788	0					non-mobilizable	no_good_hit	2258.0	78.477	33.0	0.004642049862306764	NZ_CABIYV010000002.1	firmicutes	Gemmiger formicilis isolate MGYG-HGUT-00084, whole genome shotgun sequence	True	True
ISR0013_000000004413	5192	0.9976267579339224	10	5	3	4	4	True	123347	maximal	False	CAN0021_000000007731	0.958047292143402	PS890|PS891	0	0	True	True	1.0	21					non-mobilizable	no_good_hit	1428.0	99.58	65.0	0.408999713384924	AM183145.1	high GC Gram+	Bifidobacterium longum pNAL8L plasmid	True	True
ISR0001_000000010233	2715	0.9976244197828528	4	3	3	3	2	False	86114	fragment	False	ISR0084_000000008032	0.8818553761863198		0	0	False	False	1.0	0					non-mobilizable	no_good_hit	205.0	97.561	8.0	0.000836988319089488	NZ_CABIYV010000005.1	firmicutes	Gemmiger formicilis isolate MGYG-HGUT-00084, whole genome shotgun sequence	True	False
ISR0287_000000000337	15900	0.9976242802786796	16	12	8	6	9	True	132596	backbone	False	ISR0120_000000000296	0.28195346527815746	PS1169|PS902	0	0	False	True	1.0	0		MOBB	MPF_T		conjugative	plasmid	15901.0	99.95	100.0	0.5119124275595621	CP021562.1	other sequences	Unidentified plasmid plasmid YS1-2_2431, complete sequence	False	True
CHI0134_000000000584	15725	0.9976242802786796	16	12	8	6	9	True	132596	backbone	False	ISR0120_000000000296	0.27848793482822254	PS1169|PS902	0	0	False	True	1.0	0		MOBB	MPF_T		conjugative	plasmid	15725.0	99.87899999999999	100.0	0.50755423553719	CP021580.1	other sequences	Unidentified plasmid plasmid GF1-2_000418F, complete sequence	False	True
ISR0161_000000001514	15724	0.9976242802786796	16	12	8	6	9	True	132596	backbone	False	ISR0120_000000000296	0.2786321750350126	PS1169|PS902	0	0	False	True	0.9998728036880493	0		MOBB	MPF_T		conjugative	plasmid	15724.0	99.96799999999999	100.0	0.5066872925327919	CP021572.1	other sequences	Unidentified plasmid plasmid MO1-2_2827, complete sequence	False	True
CHI0131_000000000750	15720	0.9976242802786796	16	12	8	6	9	True	132596	backbone	False	ISR0120_000000000296	0.27849064980309135	PS1169|PS902	0	0	False	True	1.0	0		MOBB	MPF_T		conjugative	plasmid	15720.0	99.911	100.0	0.5073928202479339	CP021580.1	other sequences	Unidentified plasmid plasmid GF1-2_000418F, complete sequence	False	True
ISR0126_000000002911	15719	0.9976242802786796	16	12	8	6	9	True	132596	backbone	False	ISR0120_000000000296	0.27858066328572206	PS1169|PS902	0	0	False	True	1.0	0		MOBB	MPF_T		conjugative	plasmid	15719.0	99.96799999999999	100.0	0.5065261529536885	CP021572.1	other sequences	Unidentified plasmid plasmid MO1-2_2827, complete sequence	False	True
ENG0072_000000000801	15719	0.9976242802786796	16	12	8	6	9	True	132596	backbone	False	ISR0120_000000000296	0.27857437119361483	PS1169|PS902	0	0	False	True	1.0	0		MOBB	MPF_T		conjugative	plasmid	15719.0	99.962	100.0	0.5065261529536885	CP021572.1	other sequences	Unidentified plasmid plasmid MO1-2_2827, complete sequence	False	True
ISR0328_000000001147	15719	0.9976242802786796	16	12	8	6	9	True	132596	backbone	False	ISR0120_000000000296	0.2785456645967189	PS1169|PS902	0	0	False	True	1.0	0		MOBB	MPF_T		conjugative	plasmid	15719.0	99.949	100.0	0.5065261529536885	CP021572.1	other sequences	Unidentified plasmid plasmid MO1-2_2827, complete sequence	False	True
SPA0131_000000000913	15719	0.9976242802786796	16	12	8	6	9	True	132596	backbone	False	ISR0120_000000000296	0.2785199922123895	PS1169|PS902	0	0	False	True	1.0	0		MOBB	MPF_T		conjugative	plasmid	15719.0	99.949	100.0	0.5064939250378678	CP021572.1	other sequences	Unidentified plasmid plasmid MO1-2_2827, complete sequence	False	True
CHI0159_000000000700	15718	0.9976242802786796	16	12	8	6	9	True	132596	backbone	False	ISR0120_000000000296	0.2785661788516098	PS1169|PS902	0	0	False	True	1.0	0		MOBB	MPF_T		conjugative	plasmid	15718.0	99.98100000000001	100.0	0.5065261529536885	CP021572.1	other sequences	Unidentified plasmid plasmid MO1-2_2827, complete sequence	False	True
ENG0068_000000001366	15718	0.9976242802786796	16	12	8	6	9	True	132596	backbone	False	ISR0120_000000000296	0.27857224882656123	PS1169|PS902	0	0	False	True	1.0	0		MOBB	MPF_T		conjugative	plasmid	15718.0	99.955	100.0	0.5065261529536885	CP021572.1	other sequences	Unidentified plasmid plasmid MO1-2_2827, complete sequence	False	True
CHI0144_000000000705	15713	0.9976242802786796	16	12	8	6	9	True	132596	backbone	False	ISR0120_000000000296	0.277169567635372	PS1169|PS902	0	0	False	True	1.0	0		MOBB	MPF_T		conjugative	plasmid	15714.0	99.37	100.0	0.4756023731686645	CP040529.1	CFB group bacteria	Bacteroides thetaiotaomicron strain DSM 2079 plasmid p_Bt, complete sequence	False	True
ISR0076_000000001287	15709	0.9976242802786796	16	12	8	6	9	True	132596	backbone	False	ISR0120_000000000296	0.2784741256485984	PS1169|PS902	0	0	False	True	1.0	0		MOBB	MPF_T		conjugative	plasmid	15709.0	99.975	100.0	0.5062038737954816	CP021572.1	other sequences	Unidentified plasmid plasmid MO1-2_2827, complete sequence	False	True
ISR0836_000000000836	15704	0.9976242802786796	16	12	8	6	9	True	132596	backbone	False	ISR0120_000000000296	0.2783776863626879	PS1169|PS902	0	0	False	True	0.9994269013404846	0		MOBB	MPF_T		conjugative	plasmid	15704.0	99.949	100.0	0.5060427342163782	CP021572.1	other sequences	Unidentified plasmid plasmid MO1-2_2827, complete sequence	False	True
ISR0822_000000000260	15703	0.9976242802786796	16	12	8	6	9	True	132596	backbone	False	ISR0120_000000000296	0.27839697519308787	PS1169|PS902	0	0	False	True	1.0	0		MOBB	MPF_T		conjugative	plasmid	15703.0	99.962	100.0	0.5060427342163782	CP021572.1	other sequences	Unidentified plasmid plasmid MO1-2_2827, complete sequence	False	True
CHI0133_000000000924	15677	0.9976242802786796	16	12	8	6	9	True	132596	backbone	False	ISR0120_000000000296	0.27441583851723655	PS1169|PS902	0	0	False	True	0.9999362230300903	0		MOBB	MPF_T		conjugative	plasmid	15683.0	99.12	100.0	0.5062306301652892	CP021580.1	other sequences	Unidentified plasmid plasmid GF1-2_000418F, complete sequence	False	True
ISR0181_000000013804	1361	0.9976241619308929	3	1	1	1	1	False	29576	fragment	False	MON0103_000000037431	0.6319194823867721		0	0	False	False	1.0	0					non-mobilizable	no_good_hit	72.0	84.72200000000001	5.0	0.001458363715910748	KC170282.1	bacteria	Uncultured bacterium plasmid pMBUI6, complete sequence	True	False
DEN0067_000000008272	3825	0.9976218769979596	3	1	1	1	1	False	70854	maximal	True	DEN0067_000000008272	1.0		1	1	False	False	0.9997385740280151	0					non-mobilizable	no_good_hit	1819.0	84.387	52.0	0.0006414889096505079	NZ_LT630450.1	d-proteobacteria	Desulfovibrio piger strain FI11049 isolate FI11049 chromosome I	True	False
ENG0083_000000004480	5044	0.997621111630514	6	3	3	3	2	True	123263	maximal	True	ENG0083_000000004480	1.0	PS121|PS629|PS654|PS88|PS886|PS887	1	1	True	True	0.9994052052497864	4					non-mobilizable	no_good_hit	1686.0	95.848	36.0	0.0005292167686383432	LR699012.1	firmicutes	Anaerostipes hadrus isolate MGYG-HGUT-02528 genome assembly, chromosome: 1	True	True
ENG0081_000000002702	8474	0.9976160253414936	6	6	5	6	5	True	106683	fragment	False	USA0007_01_000000002196	0.8949899475392019		0	0	False	False	0.9956337213516235	0					non-mobilizable	other	8420.0	99.09700000000001	99.0	0.7657813352737857	NZ_WNCH01000065.1	b-proteobacteria	Parasutterella excrementihominis strain BIOML-A6 scaffold65_size10994, whole genome shotgun sequence	False	True
ISR0350_000000000348	30338	0.9976159406747614	26	20	16	18	15	True	117413	maximal	True	ISR0350_000000000348	0.9761278839337749		1	1	True	True	0.9999340772628784	18					non-mobilizable	no_good_hit	11153.0	95.929	69.0	0.16926845596737874	CP021623.1	other sequences	Unidentified plasmid plasmid ES_ALL_5058, complete sequence	True	True
FIJ0067_000000009645	3089	0.9976148965561059	6	4	2	3	3	False	104721	fragment	False	FIJ0067_000000009645	1.0		0	0	False	False	0.9996762871742249	0					non-mobilizable	no_good_hit								True	False
SPA0130_000000002846	11178	0.9976148572647808	13	7	3	4	4	False	51419	fragment	False	SPA0130_000000002846	1.0		0	0	False	False	1.0	0					non-mobilizable	no_good_hit	86.0	98.837	1.0	0.0005455962587685113	NZ_RCXZ01000012.1	CFB group bacteria	Bacteroides xylanisolvens strain bq_0049 Scaffold_0012, whole genome shotgun sequence	True	False
AST0153_000000008777	3515	0.9976127536800614	4	4	1	4	2	True	127592	maximal	True	AST0153_000000008777	1.0	PS1011	6	3	True	True	0.9977240562438965	4		MOBV			mobilizable	no_good_hit	2970.0	100.0	87.0	0.9795447047179149	LN852762.1		Uncultured prokaryote from Rat gut metagenome metamobilome, plasmid pRGRH0071	True	True
ENG0057_000000011928	2047	0.9976121084310084	4	2	2	2	1	True	120791	fragment	False	ENG0057_000000011928	0.8983643990686913		0	0	False	False	1.0	0					non-mobilizable	no_good_hit	1093.0	90.119	53.0	0.00035425772281835743	NZ_CP007034.1	CFB group bacteria	Barnesiella viscericola DSM 18177, complete genome	True	True
ISR0847_000000004151	5461	0.9976120130708238	6	6	4	5	5	False	20650	maximal	True	ISR0847_000000004151	1.0		2	1	False	False	0.9994506239891052	0					non-mobilizable	no_good_hit	2426.0	97.65	44.0	0.0004606840807148905	NZ_LT707006.1	CFB group bacteria	Bacteroides bouchesdurhonensis strain Marseille-P2653T, whole genome shotgun sequence	True	False
ENG0035_000000003153	7173	0.9976111699437488	11	5	5	3	5	False	71000	fragment	False	ENG0035_000000003153	1.0		0	0	False	False	0.9998605847358704	0					non-mobilizable	no_good_hit	4038.0	96.335	56.0	0.06463181255327019	NZ_CAEUHO010000006.1	CFB group bacteria	Bacteroides acidifaciens isolate NZ_B_acidifaciens_9G3_hyb, whole genome shotgun sequence	True	False
ISR0200_000000002771	6816	0.997610965498292	8	4	2	4	1	True	125640	maximal	False	ENG0095_000000003738	0.994062125060136	PS732	0	0	True	True	1.0	32					non-mobilizable	no_good_hit	1181.0	75.191	17.0	0.2547294324681038	LN852899.1		Uncultured prokaryote from Rat gut metagenome metamobilome, plasmid pRGRH0226	True	True
DEN0071_000000002764	10996	0.9976108516184828	13	6	5	6	4	True	102601	fragment	False	SPA0009_000000002669	0.9614098389509813		0	0	False	False	1.0	0					non-mobilizable	no_good_hit								True	True
FIJ0012_000000000713	22932	0.9976101604054394	24	23	4	13	22	True	103534	fragment	False	FIJ0012_000000000713	1.0		0	0	False	False	1.0	0		MOBF	MPF_F		conjugative	plasmid	15534.0	93.98100000000001	100.0	0.09142432516911318	AP018785.1	enterobacteria	Escherichia coli SK1144 plasmid pSK1144, nearly complete genome	False	True
AST0084_000000004413	6311	0.9976097890217086	10	7	4	4	6	True	127281	maximal	True	AST0084_000000004413	1.0	PS757|PS758|PS996	1	1	False	True	0.9992077350616455	0	rep_cluster_1152,rep_cluster_1320	MOBQ			mobilizable	no_good_hit	4513.0	99.645	77.0	0.9209881584320131	DQ305402.1	high GC Gram+	Bifidobacterium bifidum plasmid pB80, complete sequence	True	True
MON0037_000000014473	4167	0.9976082387246334	5	5	0	4	4	False	103820	maximal	True	MON0037_000000014473	1.0		1	1	False	False	0.9988000988960266	0	rep_cluster_2350	MOBP		MOBP	mobilizable	plasmid	3257.0	96.838	90.0	0.2633119258596862	CP051709.1	enterobacteria	Escherichia coli strain SCU-124 plasmid pSCU-124-3, complete sequence	False	True
USA0133_01_000000001655	15922	0.9976077724806741	18	14	8	7	10	True	132596	backbone	False	ISR0120_000000000296	0.2656506426385818	PS1169|PS902	0	0	False	True	1.0	0		MOBB	MPF_T		conjugative	plasmid	15923.0	99.86200000000001	100.0	0.5125563425627817	CP021562.1	other sequences	Unidentified plasmid plasmid YS1-2_2431, complete sequence	False	True
ETH0004_000000005981	4769	0.9976073603085396	11	4	2	4	1	False	52941	maximal	True	ETH0004_000000005981	1.0		1	1	False	False	0.9995806217193604	0					non-mobilizable	no_good_hit	185.0	97.838	4.0	0.00659569129297057	LR131275.1		Uncultured bacterium DNA fragment from Human ileal mucosa, clone 9D11-Mucin	True	False
ISR0061_000000000675	5303	0.9976069110501864	7	4	3	3	4	False	35383	fragment	False	ISR0061_000000000675	1.0		0	0	False	False	1.0	0					non-mobilizable	no_good_hit	1255.0	98.645	24.0	0.006864888260657561	NZ_KB894117.1	CFB group bacteria	Bacteroides gallinarum DSM 18171 = JCM 13658 strain DSM 18171 C233DRAFT_scaffold00003.3, whole genome shotgun sequence	True	False
MON0058_000000013067	3411	0.9976066298753298	6	4	3	4	4	True	11023	fragment	False	MON0058_000000013067	1.0		0	0	False	False	1.0	0					non-mobilizable	no_good_hit								True	True
DEN0038_000000000123	15901	0.9976062154456674	18	13	7	7	11	True	132596	backbone	False	ISR0120_000000000296	0.28280437873785436	PS1169|PS902	0	0	False	True	0.9998742341995239	0		MOBB	MPF_T		conjugative	plasmid	15902.0	99.62299999999999	100.0	0.48129313476207775	CP040529.1	CFB group bacteria	Bacteroides thetaiotaomicron strain DSM 2079 plasmid p_Bt, complete sequence	False	True
FIJ0052_000000000779	23355	0.9976059615727892	26	14	12	13	8	True	50064	maximal	True	FIJ0052_000000000779	1.0		6	1	False	False	1.0	0					non-mobilizable	no_good_hit	759.0	97.365	4.0	0.5493372606774669	NZ_FOXF01000106.1	g-proteobacteria	Ruminobacter amylophilus strain DSM 1361, whole genome shotgun sequence	True	True
ISR0814_000000002401	15944	0.997604974932804	17	13	7	7	11	True	132596	backbone	False	ISR0120_000000000296	0.26707246670492196	PS1169|PS902	0	0	False	True	1.0	0		MOBB	MPF_T		conjugative	plasmid	15945.0	99.931	100.0	0.48244339508415063	CP040529.1	CFB group bacteria	Bacteroides thetaiotaomicron strain DSM 2079 plasmid p_Bt, complete sequence	False	True
USA0075_01_000000001317	15927	0.997604974932804	17	13	7	7	11	True	132596	backbone	False	ISR0120_000000000296	0.26707150439156835	PS1169|PS902	0	0	False	True	1.0	0		MOBB	MPF_T		conjugative	plasmid	15928.0	99.906	100.0	0.4819288049400654	CP040529.1	CFB group bacteria	Bacteroides thetaiotaomicron strain DSM 2079 plasmid p_Bt, complete sequence	False	True
SPA0041_000000001720	15918	0.997604974932804	17	13	7	7	11	True	132596	backbone	False	ISR0120_000000000296	0.26709751476842764	PS1169|PS902	0	0	False	True	0.9999371767044067	0		MOBB	MPF_T		conjugative	plasmid	15919.0	99.906	100.0	0.481656374863785	CP040529.1	CFB group bacteria	Bacteroides thetaiotaomicron strain DSM 2079 plasmid p_Bt, complete sequence	False	True
FIJ0141_000000001906	15778	0.997604974932804	17	13	7	7	11	True	132596	backbone	False	ISR0120_000000000296	0.26318650992170733	PS1169|PS902	0	0	False	True	1.0	0		MOBB	MPF_T		conjugative	plasmid	15778.0	99.899	100.0	0.5092652376033058	CP021580.1	other sequences	Unidentified plasmid plasmid GF1-2_000418F, complete sequence	False	True
USA0004_01_000000001480	15668	0.997604974932804	17	13	7	7	11	True	132596	backbone	False	ISR0120_000000000296	0.25933374621376126	PS1169|PS902	0	0	False	True	1.0	0		MOBB	MPF_T		conjugative	plasmid	15668.0	99.93	100.0	0.47405860273640876	CP040529.1	CFB group bacteria	Bacteroides thetaiotaomicron strain DSM 2079 plasmid p_Bt, complete sequence	False	True
MON0068_000000001014	20319	0.9976049668890212	15	7	6	7	3	False	93683	maximal	True	MON0068_000000001014	1.0		1	1	False	False	1.0	0					non-mobilizable	no_good_hit	834.0	93.046	12.0	0.00029428190081318834	CP060490.1	firmicutes	Oscillibacter sp. NSJ-62 chromosome	True	False
MON0104_000000000924	19663	0.997604595383496	24	23	7	16	23	True	82871	fragment	False	MON0104_000000000924	1.0		0	0	False	False	0.9997965693473816	0	IncK2/Z				non-mobilizable	plasmid	19584.0	100.0	100.0	0.18494767859166636	AP022296.1	enterobacteria	Escherichia coli plasmid pBEC1-S17-ESBL-07_1 DNA, complete genome, strain: BEC1-S17-ESBL-07	False	True
ISR0831_000000002719	5698	0.99760178971077	6	4	3	4	3	False	21026	maximal	True	ISR0831_000000002719	1.0		3	3	False	False	0.999473512172699	0					non-mobilizable	no_good_hit	171.0	93.56700000000001	3.0	0.2233902759526938	GQ877920.1		Uncultured organism clone VC1BT50TR genomic sequence	True	False
FIJ0080_000000007310	3535	0.9975982364943722	5	3	3	3	3	False	83711	maximal	True	FIJ0080_000000007310	1.0		0	0	False	False	1.0	0					non-mobilizable	no_good_hit	2100.0	97.04799999999999	62.0	0.0051179768020813265	NZ_LT635860.1	b-proteobacteria	Duodenibacillus massiliensis strain Marseille-P2968T, whole genome shotgun sequence	True	False
ISR0339_000000004701	3032	0.9975949484684309	4	2	2	2	1	False	30034	fragment	False	ISR0339_000000004701	1.0		0	0	False	False	0.9963720440864563	0					non-mobilizable	no_good_hit								True	False
FIJ0085_000000024686	1270	0.9975942553352836	2	2	2	2	1	False	43891	fragment	False	FIJ0085_000000024686	1.0		0	0	False	False	1.0	0					non-mobilizable	no_good_hit	34.0	100.0	3.0	0.04680851063829787	LR789910.1	tunicates	Phallusia mammillata mRNA for 40S ribosomal protein S8 (Rps8-001 gene)	True	False
CHI0072_000000001911	6146	0.9975930652364832	9	3	3	3	2	True	84857	backbone	False	ENG0041_000000004110	0.32683110322962006	PS422	0	0	True	True	0.9998372793197632	23					non-mobilizable	no_good_hit	340.0	84.118	6.0	0.06465187452180567	HG796773.1	bacteria	Uncultured bacterium plasmid pRGF00006	True	True
SPA0047_000000006445	6143	0.9975930652364832	8	3	3	3	2	True	84857	backbone	False	ENG0041_000000004110	0.4721271982949425	PS422	0	0	True	True	1.0	103					non-mobilizable	no_good_hit	341.0	82.111	5.0	0.06465187452180567	HG796773.1	bacteria	Uncultured bacterium plasmid pRGF00006	True	True
ENG0041_000000004110	6121	0.9975930652364832	8	3	3	3	2	True	84857	backbone	True	ENG0041_000000004110	0.7773988692825289	PS422	1	1	True	True	1.0	52					non-mobilizable	no_good_hit	340.0	83.824	6.0	0.06465187452180567	HG796773.1	bacteria	Uncultured bacterium plasmid pRGF00006	True	True
USA0045_01_000000002311	6116	0.9975930652364832	8	3	3	3	2	True	84857	backbone	False	ENG0041_000000004110	0.6556236225000832	PS422	0	0	True	True	0.9990189671516418	3					non-mobilizable	no_good_hit	341.0	82.111	5.0	0.06465187452180567	HG796773.1	bacteria	Uncultured bacterium plasmid pRGF00006	True	True
ISR0380_000000001930	6116	0.9975930652364832	8	3	3	3	2	True	84857	backbone	False	ENG0041_000000004110	0.6556804494919116	PS422	0	0	True	True	1.0	4					non-mobilizable	no_good_hit	341.0	82.111	5.0	0.06465187452180567	HG796773.1	bacteria	Uncultured bacterium plasmid pRGF00006	True	True
MAD0041_000000007922	3731	0.9975930652364832	6	3	3	3	2	True	83996	fragment	False	MAD0041_000000007922	1.0		0	0	False	False	0.9970517158508301	0					non-mobilizable	no_good_hit	340.0	84.118	9.0	0.06465187452180567	HG796773.1	bacteria	Uncultured bacterium plasmid pRGF00006	True	True
ENG0071_000000004939	4220	0.997592777568704	7	3	2	3	2	False	81995	fragment	False	ENG0071_000000004939	1.0		0	0	False	False	0.999763011932373	0					non-mobilizable	no_good_hit								True	False
SPA0050_000000009153	2841	0.997592777568704	5	3	2	3	2	False	37413	fragment	False	SPA0050_000000009153	1.0		0	0	False	False	0.9954241514205933	0					non-mobilizable	no_good_hit	39.0	100.0	1.0	5.857251084169469e-06	NZ_CP012937.1	CFB group bacteria	Bacteroides thetaiotaomicron strain 7330 chromosome, complete genome	True	False
SPA0100_000000016734	1709	0.9975925894945294	2	2	1	2	1	False	4963	maximal	True	SPA0100_000000016734	1.0		1	1	False	False	1.0	0					non-mobilizable	no_good_hit	29.0	100.0	2.0	4.988713036754343e-05	NZ_MSPW01000002.1	firmicutes	Viridibacillus arenosi strain FSL R5-0213 NODE_2_length_561267_cov_2.5607, whole genome shotgun sequence	True	False
ISR0040_000000006654	4117	0.9975902336044794	6	5	4	3	4	False	103452	fragment	False	ISR0040_000000006654	1.0		0	0	False	False	0.9997571110725403	0					non-mobilizable	plasmid	4117.0	99.66	100.0	0.16448867042321064	CP021610.1	other sequences	Unidentified plasmid plasmid FAKO02_3061, complete sequence	False	True
MAD0090_000000000378	23132	0.9975900960773564	21	7	6	7	5	True	74863	fragment	False	MAD0090_000000000378	0.9751420141794003		0	0	False	False	0.9999567866325378	0					non-mobilizable	no_good_hit	36.0	100.0	0.0	0.0003879921958141185	NZ_QRYH01000007.1	firmicutes	Holdemanella biformis strain AF15-5 AF15-5.Scaf7, whole genome shotgun sequence	True	True
FIJ0153_000000020196	1259	0.9975900122776994	2	2	1	2	1	False	39635	fragment	False	FIJ0153_000000020196	1.0		0	0	False	False	0.9984114170074463	0					non-mobilizable	no_good_hit	981.0	93.986	78.0	0.47990196078431374	NZ_CABMGA010000057.1	firmicutes	Ruminococcus callidus isolate MGYG-HGUT-02295, whole genome shotgun sequence	True	False
FIJ0021_000000005607	8670	0.9975885219701752	10	8	6	5	7	True	95472	maximal	True	FIJ0021_000000005607	1.0		2	1	False	False	1.0	0	IncR				non-mobilizable	no_good_hit	4879.0	99.611	68.0	0.02958648099268833	CP041648.1	enterobacteria	Klebsiella pneumoniae strain NKU_KlebA1 plasmid pKlebA1, complete sequence	True	True
TAN0010_000000000393	14428	0.9975882065497478	18	7	5	6	4	True	100620	maximal	True	TAN0010_000000000393	1.0		3	1	False	False	1.0	0					non-mobilizable	no_good_hit	137.0	97.08	2.0	0.11554800339847068	KU543853.1	bacteria	Uncultured bacterium clone PI_060401_Contig_14 genomic sequence	True	True
MAD0096_000000007467	2418	0.997586235959135	3	3	2	2	3	False	15505	fragment	False	MAD0096_000000007467	1.0		0	0	False	False	0.9995864629745483	0					non-mobilizable	chromosome	2240.0	95.759	100.0	0.00047368918112544484	CP029180.1	enterobacteria	Escherichia coli strain H9Ecoli chromosome, complete genome	False	False
DEN0082_000000000030	112662	0.9975855803172722	135	37	21	32	23	True	127692	fragment	False	ISR0110_000000000033	0.63369610224274		0	0	False	False	1.0	0					non-mobilizable	no_good_hit	1779.0	97.189	3.0	0.009574685780137643	CP021568.1	other sequences	Unidentified plasmid plasmid YS1-2_000084F, complete sequence	True	True
SPA0041_000000021261	1583	0.9975833664918259	4	2	2	2	2	False	34989	fragment	False	SPA0041_000000021261	1.0		0	0	False	False	0.9930511713027954	0					non-mobilizable	no_good_hit	426.0	74.648	27.0	0.10403916768665851	NZ_AAXG02000027.1	firmicutes	Pseudoflavonifractor capillosus ATCC 29799 B_capillosus-2.0.1_Cont251, whole genome shotgun sequence	True	False
FIJ0005_000000013326	2480	0.9975825726237066	4	2	1	2	2	False	86114	fragment	False	ISR0084_000000008032	0.7217881091326326		0	0	False	False	1.0	0					non-mobilizable	no_good_hit	65.0	92.30799999999999	3.0	0.00013382486089533015	NZ_CABIYV010000002.1	firmicutes	Gemmiger formicilis isolate MGYG-HGUT-00084, whole genome shotgun sequence	True	False
SPA0136_000000001484	18275	0.9975824092212904	21	13	11	10	9	True	120196	maximal	True	SPA0136_000000001484	1.0		1	1	False	False	1.0	0					non-mobilizable	no_good_hit	1213.0	73.124	7.0	0.0071633495247393104	NZ_MTBQ01000008.1	firmicutes	Oceanobacillus rekensis strain PT-11 scaffold8, whole genome shotgun sequence	True	True
FIJ0115_000000011345	2123	0.9975818767304953	1	1	1	1	1	False	41731	maximal	True	FIJ0115_000000011345	1.0		7	1	False	False	1.0	0					non-mobilizable	no_good_hit	1593.0	94.09899999999999	78.0	0.0005989987786305584	NZ_CP029462.1	firmicutes	Megasphaera stantonii strain AJH120 chromosome, complete genome	True	False
FIJ0061_000000004049	5668	0.9975816406121052	7	6	6	6	3	False	83712	fragment	False	FIJ0061_000000004049	1.0		0	0	False	False	1.0	0					non-mobilizable	no_good_hit	1678.0	98.62899999999999	31.0	0.00408901719727984	NZ_LT635860.1	b-proteobacteria	Duodenibacillus massiliensis strain Marseille-P2968T, whole genome shotgun sequence	True	False
AST0040_000000000637	21963	0.9975811017648116	21	12	7	10	7	True	127312	maximal	True	AST0040_000000000637	1.0	PS1004|PS879	1	1	False	True	1.0	0					non-mobilizable	no_good_hit	1077.0	99.071	11.0	0.1917661735875958	NZ_FNWC01000004.1	firmicutes	Coprococcus phoceensis strain Marseille-P3062T, whole genome shotgun sequence	True	True
CHI0023_000000000047	45934	0.9975805264670352	52	24	10	22	10	True	89166	fragment	False	CHI0023_000000000047	1.0		0	0	False	False	1.0	0		MOBP			mobilizable	plasmid	38868.0	99.46700000000001	99.0	0.3326344076819061	CP041396.1	CFB group bacteria	Bacteroides ovatus strain 3725 D1 iv plasmid unnamed1, complete sequence	False	True
CHI0137_000000000845	11428	0.9975802059260352	12	11	9	10	11	True	95858	fragment	False	CHI0137_000000000845	1.0		0	0	False	False	0.9999125003814697	0					non-mobilizable	no_good_hit	6142.0	99.935	54.0	0.0011944549747269976	CP036550.1	CFB group bacteria	Bacteroides fragilis strain DCMOUH0042B chromosome, complete genome	True	True
ISR0187_000000002544	9315	0.9975783273634709	12	9	6	9	6	True	132453	backbone	False	ISR0344_000000002663	0.9937404710959097	PS1162	0	0	True	True	1.0	21					non-mobilizable	no_good_hit	234.0	92.735	3.0	0.04411485073207834	CP021637.1	other sequences	Unidentified plasmid plasmid apr34_001180F, complete sequence	True	True
ISR0344_000000002663	9314	0.9975783273634709	12	9	6	9	6	True	132453	backbone	True	ISR0344_000000002663	0.9961602384618756	PS1162	2	1	True	True	0.9998926520347595	9					non-mobilizable	no_good_hit	234.0	92.735	3.0	0.04411485073207834	CP021637.1	other sequences	Unidentified plasmid plasmid apr34_001180F, complete sequence	True	True
ISR0128_000000008384	4121	0.9975774396890827	7	1	1	1	1	False	77358	fragment	False	ISR0128_000000008384	1.0		0	0	False	False	0.9970880746841431	0					non-mobilizable	no_good_hit								True	False
ISR0097_000000003766	5981	0.9975768833252094	7	2	2	2	2	False	73634	fragment	False	ISR0097_000000003766	0.9692746809939556		0	0	False	False	1.0	0					non-mobilizable	no_good_hit	1744.0	85.436	38.0	0.03905320128455613	NZ_QEKJ01000022.1	firmicutes	Agathobaculum butyriciproducens strain DSM 100391 Ga0215719_122, whole genome shotgun sequence	True	False
ISR0813_000000004518	5956	0.9975768833252094	7	2	2	2	2	False	73634	fragment	False	ISR0097_000000003766	0.9680655408794516		0	0	False	False	1.0	0					non-mobilizable	no_good_hit	1466.0	85.266	34.0	0.032787621550001124	NZ_QEKJ01000022.1	firmicutes	Agathobaculum butyriciproducens strain DSM 100391 Ga0215719_122, whole genome shotgun sequence	True	False
ISR0164_000000001388	13285	0.9975751919310014	22	6	4	5	5	False	30300	maximal	True	ISR0164_000000001388	1.0		1	1	False	False	1.0	0					non-mobilizable	no_good_hit	1920.0	96.56200000000001	50.0	0.034009144720518907	MK415407.1	viruses	Phage FAKO27_000271F, complete genome	True	False
MAD0105_000000004261	6610	0.9975742437934946	10	6	4	4	5	True	100587	fragment	False	MAD0105_000000004261	0.9896626808274271		0	0	False	False	1.0	0					non-mobilizable	no_good_hit	40.0	92.5	1.0	9.119479207587407e-05	NZ_VRKO01000014.1	enterobacteria	Erwinia rhapontici strain H1 Contig_4, whole genome shotgun sequence	True	True
SPA0096_000000002922	10159	0.997572985986765	14	9	6	9	6	True	132452	fragment	False	SPA0096_000000002922	1.0		0	0	False	False	0.9980313181877136	0					non-mobilizable	no_good_hit	113.0	92.035	1.0	3.0012824398749844e-05	FP929043.1	firmicutes	Eubacterium rectale M104/1 draft genome	True	True
SPA0093_000000009440	4295	0.9975721684301456	5	5	3	3	5	False	33902	fragment	False	SPA0093_000000009440	1.0		0	0	False	False	0.9990686774253845	0					non-mobilizable	plasmid	4295.0	98.58	100.0	0.0676625382118433	CP016714.1	firmicutes	Lactococcus lactis subsp. lactis strain UC77 plasmid pUC77B, complete sequence	False	True
SPA0032_000000001065	16720	0.9975717151796022	18	12	8	10	5	True	90390	maximal	True	SPA0032_000000001065	1.0		7	2	False	False	1.0	0					non-mobilizable	no_good_hit	4633.0	99.007	74.0	0.037299791436831126	AP019725.1	CFB group bacteria	Bacteroides uniformis NBRC 113350 plasmid pBUN1 DNA, complete genome	True	True
SPA0131_000000002752	7011	0.9975713607494359	9	4	3	3	1	False	107026	fragment	False	CHI0125_000000001580	0.16871913496034574		0	0	False	False	1.0	0					non-mobilizable	other	7011.0	100.0	100.0	0.06995449465112566	NZ_SPGG01000016.1	CFB group bacteria	Parabacteroides merdae strain 1001175st1_A1 NODE_16_length_100208_cov_48.2665, whole genome shotgun sequence	False	False
CHI0109_000000002381	6354	0.9975713607494359	8	4	3	3	1	False	107026	fragment	False	CHI0125_000000001580	0.07226353444935		0	0	False	False	1.0	0					non-mobilizable	plasmid	5997.0	99.81700000000001	100.0	0.07879727705206718	CP059857.1	CFB group bacteria	Bacteroides sp. HF-5287 plasmid pla1, complete sequence	False	True
MAD0095_000000020562	1763	0.9975700657445358	3	2	2	2	2	False	43895	fragment	False	ISR0137_000000013874	0.9703304131637727		0	0	False	False	0.9977311491966248	0					non-mobilizable	no_good_hit	64.0	87.5	4.0	1.5035885647077693e-05	NC_014165.1	high GC Gram+	Thermobispora bispora DSM 43833, complete sequence	True	False
MON0106_000000009027	4245	0.9975698160222882	5	4	4	4	3	False	8970	maximal	True	MON0106_000000009027	1.0		0	0	False	False	0.9865724444389343	0					non-mobilizable	no_good_hit	159.0	89.93700000000001	4.0	5.761127507695876e-05	NZ_AP018786.1	b-proteobacteria	Sutterella megalosphaeroides strain 6FBBBH3	True	False
ISR0119_000000008692	3718	0.9975682047644359	6	5	5	2	3	True	120814	fragment	False	ISR0119_000000008692	0.983495670995671		0	0	False	False	0.996503472328186	0					non-mobilizable	no_good_hit	1692.0	86.87899999999999	45.0	0.0005482869526555679	NZ_CP007034.1	CFB group bacteria	Barnesiella viscericola DSM 18177, complete genome	True	True
MAD0076_000000000702	8919	0.9975678561480438	16	5	4	4	3	False	65969	maximal	True	MAD0076_000000000702	1.0		1	1	False	False	1.0	0					non-mobilizable	no_good_hit	53.0	98.113	1.0	0.0034662045060658577	NZ_CYXX01000050.1	firmicutes	Roseburia inulinivorans strain 2789STDY5608887, whole genome shotgun sequence	True	False
SPA0128_000000002210	14210	0.9975661497077316	16	6	2	5	4	False	3897	maximal	True	SPA0128_000000002210	1.0		1	1	False	False	1.0	0					non-mobilizable	no_good_hit	1605.0	87.352	14.0	0.0033100742937079313	NZ_CABIYV010000002.1	firmicutes	Gemmiger formicilis isolate MGYG-HGUT-00084, whole genome shotgun sequence	True	False
DEN0008_000000000788	7366	0.9975658107923628	9	3	2	3	3	False	76172	fragment	False	DEN0008_000000000788	1.0		0	0	False	False	1.0	0					non-mobilizable	no_good_hit	859.0	99.302	12.0	0.9988344988344988	GQ882087.1		Uncultured organism clone VC1CY14TR genomic sequence	True	False
SPA0068_000000003108	4150	0.997563744499446	3	3	2	2	3	True	120501	backbone	False	FIJ0011_000000010251	0.05984542947355384	PS843	0	0	True	True	1.0	2134	rep_cluster_1778	MOBQ		MOBQ,MOBQ	mobilizable	plasmid	3996.0	99.85	100.0	0.9765338548032266	CP055926.1	enterobacteria	Escherichia coli strain RHBSTW-00219 plasmid pRHBSTW-00219_4, complete sequence	False	True
ENG0054_000000006047	4130	0.997563744499446	3	3	2	2	3	True	120501	backbone	False	FIJ0011_000000010251	0.059848988364274706	PS843	0	0	True	True	1.0	22	rep_cluster_1778	MOBQ		MOBQ,MOBQ	mobilizable	plasmid	4040.0	99.728	100.0	0.9872891713517478	CP054332.1	enterobacteria	Escherichia coli strain SCU-121 plasmid pSCU-121-4, complete sequence	False	True
ISR0397_000000005101	3976	0.997563744499446	3	3	2	2	3	True	120501	backbone	False	FIJ0011_000000010251	0.8895704919032682	PS843	0	0	True	True	1.0	1	rep_cluster_1778	MOBQ		MOBQ	mobilizable	plasmid	3976.0	100.0	100.0	0.4867744305657605	CP035724.1	enterobacteria	Escherichia coli strain U15A plasmid pU15A_D, complete sequence	False	True
SPA0078_000000001851	4130	0.9975634086360364	4	3	2	2	2	True	120501	backbone	False	FIJ0011_000000010251	0.05966115807239044	PS843	0	0	True	True	1.0	433	rep_cluster_1778	MOBQ		MOBQ,MOBQ	mobilizable	plasmid	4015.0	99.851	100.0	0.981178196040088	CP058001.1	enterobacteria	Escherichia coli strain RHB06-C03 plasmid pRHB06-C03_6, complete sequence	False	True
USA0053_01_000000005366	4061	0.9975634086360364	4	3	2	2	2	True	120501	backbone	False	FIJ0011_000000010251	0.7813947091927557	PS843	0	0	True	True	1.0	1	rep_cluster_1778	MOBQ		MOBQ,MOBQ	mobilizable	plasmid	4071.0	91.01	99.0	0.9853336592520167	CP058001.1	enterobacteria	Escherichia coli strain RHB06-C03 plasmid pRHB06-C03_6, complete sequence	False	True
FIJ0171_000000003460	5978	0.9975604571741084	7	4	4	3	3	True	100507	maximal	False	FIJ0051_000000003323	0.9806301120801579	PS223|PS224|PS331|PS575	0	0	True	True	1.0	781					non-mobilizable	no_good_hit	2049.0	97.706	52.0	0.6986537797721781	CP021586.1	other sequences	Unidentified plasmid plasmid FAKO27_6413, complete sequence	True	True
MON0094_000000004486	5963	0.9975604571741084	9	4	4	3	3	True	101218	maximal	False	ISR0010_000000002402	0.9609600948860737	PS199|PS575|PS586	0	0	True	True	1.0	60					non-mobilizable	no_good_hit	1865.0	99.41	52.0	0.6282440175261207	LN852938.1		Uncultured prokaryote from Rat gut metagenome metamobilome, plasmid pRGRH0266	True	True
FIJ0012_000000003646	5956	0.9975604571741084	7	4	4	3	3	True	100507	maximal	False	FIJ0051_000000003323	0.9835986687770545	PS223|PS224|PS331|PS575	0	0	True	True	1.0	470					non-mobilizable	no_good_hit	2023.0	98.41799999999999	54.0	0.6972730410769762	CP021586.1	other sequences	Unidentified plasmid plasmid FAKO27_6413, complete sequence	True	True
FIJ0051_000000003323	5955	0.9975604571741084	8	4	4	3	3	True	100507	maximal	True	FIJ0051_000000003323	0.9847489164058126	PS223|PS224|PS331|PS575	31	2	True	True	1.0	950					non-mobilizable	no_good_hit	1805.0	93.01899999999999	54.0	0.617880566102865	CP021586.1	other sequences	Unidentified plasmid plasmid FAKO27_6413, complete sequence	True	True
FIJ0084_000000002418	5954	0.9975604571741084	7	4	4	3	3	True	100507	maximal	False	FIJ0051_000000003323	0.9767775465943618	PS223|PS224|PS331|PS575	0	0	True	True	1.0	589					non-mobilizable	no_good_hit	2041.0	91.181	52.0	0.6986537797721781	CP021586.1	other sequences	Unidentified plasmid plasmid FAKO27_6413, complete sequence	True	True
ISR0010_000000002402	5940	0.9975604571741084	7	4	4	3	3	True	101218	maximal	True	ISR0010_000000002402	0.9661872704971008	PS199|PS575|PS586	15	3	True	True	1.0	995					non-mobilizable	no_good_hit	2029.0	99.655	52.0	0.6835187057633973	LN852938.1		Uncultured prokaryote from Rat gut metagenome metamobilome, plasmid pRGRH0266	True	True
FIJ0134_000000002846	5934	0.9975604571741084	8	4	4	3	3	True	100507	maximal	False	FIJ0051_000000003323	0.9808678501473352	PS223|PS224|PS331|PS575	0	0	True	True	1.0	375					non-mobilizable	no_good_hit	2043.0	92.119	52.0	0.6986537797721781	CP021586.1	other sequences	Unidentified plasmid plasmid FAKO27_6413, complete sequence	True	True
ISR0785_000000004720	5934	0.9975604571741084	7	4	4	3	3	True	100504	maximal	False	FIJ0109_000000004721	0.9222167653394875	PS225|PS246|PS272|PS331|PS575|PS576	0	0	True	True	1.0	2328					non-mobilizable	no_good_hit	2026.0	98.223	53.0	0.6986537797721781	CP021586.1	other sequences	Unidentified plasmid plasmid FAKO27_6413, complete sequence	True	True
FIJ0170_000000002758	5933	0.9975604571741084	8	4	4	3	3	True	100503	maximal	True	FIJ0170_000000002758	0.9722307676974555	PS188|PS202|PS207|PS575	53	1	True	True	1.0	1201					non-mobilizable	no_good_hit	2090.0	96.84200000000001	50.0	0.712115982050397	CP021586.1	other sequences	Unidentified plasmid plasmid FAKO27_6413, complete sequence	True	True
FIJ0132_000000004493	5912	0.9975604571741084	9	4	4	3	3	True	100503	maximal	False	FIJ0170_000000002758	0.9721736757333507	PS188|PS202|PS207|PS575	0	0	True	True	1.0	203					non-mobilizable	no_good_hit	2029.0	98.42299999999999	49.0	0.699344149119779	CP021586.1	other sequences	Unidentified plasmid plasmid FAKO27_6413, complete sequence	True	True
FIJ0137_000000002123	5575	0.9975604571741084	9	4	4	3	3	True	100503	maximal	False	FIJ0170_000000002758	0.9147672559801278	PS188|PS202|PS207|PS575	0	0	True	True	1.0	1397					non-mobilizable	no_good_hit	1791.0	93.412	51.0	0.6133931653434588	CP021586.1	other sequences	Unidentified plasmid plasmid FAKO27_6413, complete sequence	True	True
FIJ0152_000000003969	5436	0.9975604571741084	6	4	4	3	3	True	101218	maximal	False	ISR0010_000000002402	0.926752788849608	PS199|PS575|PS586	0	0	True	True	1.0	13					non-mobilizable	no_good_hit	1855.0	93.369	51.0	0.6354849844666897	CP021586.1	other sequences	Unidentified plasmid plasmid FAKO27_6413, complete sequence	True	True
ISR0243_000000008436	1475	0.9975565466658728	2	2	1	1	2	False	132544	fragment	False	CHI0126_000000000854	0.022628859633796128		0	0	False	False	1.0	0					non-mobilizable	other	1475.0	99.59299999999999	100.0	0.10090361445783133	NZ_AGDG01000049.1	CFB group bacteria	Bacteroides faecis MAJ27 contig049, whole genome shotgun sequence	False	False
AST0151_000000011348	1435	0.9975565466658728	2	2	1	1	2	False	132544	fragment	False	CHI0126_000000000854	0.022519590468489382		0	0	False	False	1.0	0					non-mobilizable	other	1435.0	100.0	100.0	0.03823694104471642	NZ_JAATLI010000024.1	CFB group bacteria	Butyricimonas paravirosa strain DSM 105722 Ga0373284_24, whole genome shotgun sequence	False	False
ENG0142_000000024067	1434	0.9975565466658728	2	2	1	1	2	False	132544	fragment	False	CHI0126_000000000854	0.022506228590938853		0	0	False	False	1.0	0					non-mobilizable	plasmid	1434.0	99.93	100.0	0.028088676323578414	NZ_CP032820.1	CFB group bacteria	Butyricimonas faecalis strain H184 plasmid unnamed, complete sequence	False	True
ISR0073_000000020881	1333	0.9975565466658728	3	2	1	1	2	False	58681	fragment	False	ISR0073_000000020881	0.9995918367346939		0	0	False	False	1.0	0					non-mobilizable	other	1333.0	99.925	100.0	0.0911829134720701	NZ_AGDG01000049.1	CFB group bacteria	Bacteroides faecis MAJ27 contig049, whole genome shotgun sequence	False	False
ISR0068_000000016728	1225	0.9975565466658728	3	2	1	1	2	False	58681	fragment	False	ISR0073_000000020881	0.9591147786946737		0	0	False	False	1.0	0					non-mobilizable	other	1225.0	100.0	100.0	0.08378970427163199	NZ_AGDG01000049.1	CFB group bacteria	Bacteroides faecis MAJ27 contig049, whole genome shotgun sequence	False	False
ISR0391_000000004171	3103	0.9975558729215706	5	2	2	2	2	False	26634	fragment	False	ISR0391_000000004171	1.0		0	0	False	False	1.0	0					non-mobilizable	no_good_hit								True	False
ISR0095_000000011176	2731	0.9975555497788828	6	5	5	4	3	False	33420	maximal	True	ISR0095_000000011176	1.0		1	1	False	False	1.0	0					non-mobilizable	no_good_hit	850.0	93.059	53.0	0.03634729000770614	AP018531.1	firmicutes	Butyricicoccus sp. GAM44 plasmid pGAM44_1 DNA, complete genome	True	False
AST0084_000000000738	23406	0.9975546733155809	43	7	6	7	5	False	111631	maximal	True	AST0084_000000000738	1.0		1	1	False	False	1.0	0					non-mobilizable	no_good_hit	1934.0	86.29799999999999	9.0	0.0004643361368874516	FP929049.1	firmicutes	Roseburia intestinalis M50/1 draft genome	True	False
ENG0154_000000029967	1148	0.9975525256324744	1	1	1	1	1	False	72375	fragment	False	ENG0154_000000029967	0.9838709677419355		0	0	False	False	0.9808362126350403	0					non-mobilizable	no_good_hit								True	False
CHI0074_000000001018	14031	0.9975521298608307	17	17	2	12	15	True	84761	maximal	True	CHI0074_000000001018	1.0		1	1	False	False	1.0	0	IncFIA,IncFII		MPF_F		non-mobilizable	plasmid	6354.0	98.678	100.0	0.07874045044151205	CP030780.2	enterobacteria	Escherichia albertii strain 05-3106 plasmid unnamed2, complete sequence	False	True
MAD0047_000000002839	9679	0.9975504315981026	11	7	5	7	4	False	47837	maximal	True	MAD0047_000000002839	1.0	PS135|PS136	1	1	True	True	1.0	76					non-mobilizable	no_good_hit	482.0	99.17	8.0	0.00019334623648133967	CP003058.1	firmicutes	Acidaminococcus intestini RyC-MR95, complete genome	True	True
ENG0021_000000011722	1547	0.9975497826560846	3	2	2	2	2	False	66350	fragment	False	ENG0021_000000011722	1.0		0	0	False	False	1.0	0					non-mobilizable	no_good_hit	42.0	95.238	3.0	1.5484418709256624e-05	CP040671.1	cyanobacteria	Thermosynechococcus sp. CL-1 chromosome, complete genome	True	False
ENG0072_000000001742	6966	0.9975478723630642	10	3	3	3	2	False	107026	fragment	False	CHI0125_000000001580	0.3903567974020171		0	0	False	False	0.9998564720153809	0					non-mobilizable	plasmid	6966.0	99.971	100.0	0.0708552477644737	CP021638.1	other sequences	Unidentified plasmid plasmid apr34_000136F, complete sequence	False	True
ISR0848_000000002110	6347	0.9975472141173056	8	4	1	2	2	True	127311	maximal	True	ISR0848_000000002110	1.0	PS1004|PS857|PS879	0	0	True	True	0.9984244704246521	15					non-mobilizable	no_good_hit	1687.0	98.103	49.0	0.5519287833827893	LN852934.1		Uncultured prokaryote from Rat gut metagenome metamobilome, plasmid pRGRH0262	True	True
ISR0131_000000009531	3050	0.9975467326102688	4	2	2	2	2	True	31687	maximal	True	ISR0131_000000009531	0.9711051030753632		2	2	False	False	1.0	0					non-mobilizable	no_good_hit								True	True
CHI0140_000000007417	4025	0.99754668698232	5	2	2	2	1	False	80275	maximal	True	CHI0140_000000007417	1.0		2	2	False	False	0.9885714054107666	0					non-mobilizable	no_good_hit	29.0	100.0	1.0	1.0555044557366666e-05	NZ_CP029462.1	firmicutes	Megasphaera stantonii strain AJH120 chromosome, complete genome	True	False
TAN0007_000000007600	4399	0.9975463368389086	5	5	4	4	4	False	97302	maximal	True	TAN0007_000000007600	1.0		1	1	False	False	1.0	0					non-mobilizable	no_good_hit	1780.0	76.461	40.0	0.0005227345086221577	LR698981.1	firmicutes	Clostridiales bacterium isolate MGYG-HGUT-02340 genome assembly, chromosome: 1	True	False
ENG0070_000000014508	1750	0.9975456562506072	2	1	1	1	1	False	62369	maximal	True	ENG0070_000000014508	1.0		0	0	False	False	0.9977142810821533	0					non-mobilizable	no_good_hit	935.0	87.914	84.0	0.0003287586138852964	NZ_LT630450.1	d-proteobacteria	Desulfovibrio piger strain FI11049 isolate FI11049 chromosome I	True	False
ISR0085_000000014195	1781	0.9975456413601556	3	2	1	2	1	False	61342	fragment	False	ISR0085_000000014195	1.0		0	0	False	False	0.9994385242462158	0					non-mobilizable	no_good_hit	688.0	94.477	64.0	0.010452802629176557	CP021623.1	other sequences	Unidentified plasmid plasmid ES_ALL_5058, complete sequence	True	False
ISR0362_000000015283	1361	0.9975456413601556	3	2	1	2	1	False	61340	fragment	False	ISR0362_000000015283	1.0		0	0	False	False	1.0	0					non-mobilizable	no_good_hit	688.0	94.186	73.0	0.010452802629176557	CP021623.1	other sequences	Unidentified plasmid plasmid ES_ALL_5058, complete sequence	True	False
CHI0050_000000004364	2211	0.9975439562226406	3	1	1	1	1	False	86728	maximal	True	CHI0050_000000004364	1.0		3	1	False	False	0.9823608994483948	0					non-mobilizable	no_good_hit	869.0	85.616	46.0	0.00016163381492307247	AP022014.1	enterobacteria	Klebsiella quasipneumoniae DNA, complete genome, strain: WP3-S18-ESBL-03	True	False
CHI0049_000000013960	1181	0.9975439562226406	1	1	1	1	1	False	86727	fragment	False	CHI0049_000000013960	1.0		0	0	False	False	0.9906858801841736	0					non-mobilizable	no_good_hit	910.0	86.044	77.0	0.00016895504592983723	CP018306.1	enterobacteria	Klebsiella pneumoniae strain 459 chromosome, complete genome	True	False
ISR0139_000000005515	4149	0.9975431240049288	3	3	2	2	3	True	120501	backbone	False	FIJ0011_000000010251	0.8953599575402126	PS843	0	0	True	True	0.9983128309249878	10	rep_cluster_1778	MOBQ		MOBQ,MOBQ	mobilizable	plasmid	4044.0	100.0	100.0	0.9928781925343811	CP056602.1	enterobacteria	Escherichia coli strain RHBSTW-00322 plasmid pRHBSTW-00322_5, complete sequence	False	True
MAD0088_000000004809	4147	0.9975431240049288	3	3	2	2	3	True	120501	backbone	False	FIJ0011_000000010251	0.8953403048543044	PS843	0	0	True	True	0.9983120560646057	7	rep_cluster_1778	MOBQ		MOBQ,MOBQ	mobilizable	plasmid	4044.0	100.0	100.0	0.9928781925343811	CP056602.1	enterobacteria	Escherichia coli strain RHBSTW-00322 plasmid pRHBSTW-00322_5, complete sequence	False	True
AST0047_000000005051	4133	0.9975431240049288	3	3	2	2	3	True	120501	backbone	False	FIJ0011_000000010251	0.8953983998415173	PS843	0	0	True	True	0.9932252764701843	10	rep_cluster_1778	MOBQ		MOBQ,MOBQ	mobilizable	plasmid	4046.0	100.0	100.0	0.9933693516699411	CP056602.1	enterobacteria	Escherichia coli strain RHBSTW-00322 plasmid pRHBSTW-00322_5, complete sequence	False	True
USA0045_01_000000001898	7642	0.9975424167119792	10	4	3	3	1	False	107026	fragment	False	CHI0125_000000001580	0.28157943827445664		0	0	False	False	1.0	0					non-mobilizable	other	7566.0	100.0	99.0	0.07549297461280537	NZ_SPGG01000016.1	CFB group bacteria	Parabacteroides merdae strain 1001175st1_A1 NODE_16_length_100208_cov_48.2665, whole genome shotgun sequence	False	False
ISR0291_000000001357	7531	0.9975424167119792	10	4	3	3	1	False	107026	fragment	False	CHI0125_000000001580	0.24170583578713792		0	0	False	False	1.0	0					non-mobilizable	other	7460.0	99.98700000000001	100.0	0.0744351748363404	NZ_SPGG01000016.1	CFB group bacteria	Parabacteroides merdae strain 1001175st1_A1 NODE_16_length_100208_cov_48.2665, whole genome shotgun sequence	False	False
CHI0147_000000002517	7349	0.9975424167119792	10	4	3	3	1	False	107026	fragment	False	CHI0125_000000001580	0.1983013463506154		0	0	False	False	1.0	0					non-mobilizable	other	7350.0	99.66	100.0	0.07330752035765607	NZ_SPGG01000016.1	CFB group bacteria	Parabacteroides merdae strain 1001175st1_A1 NODE_16_length_100208_cov_48.2665, whole genome shotgun sequence	False	False
USA0080_01_000000005664	7205	0.9975424167119792	9	4	3	3	1	False	107026	fragment	False	CHI0125_000000001580	0.1849273696453866		0	0	False	False	1.0	0					non-mobilizable	other	7133.0	100.0	100.0	0.07117196231837777	NZ_SPGG01000016.1	CFB group bacteria	Parabacteroides merdae strain 1001175st1_A1 NODE_16_length_100208_cov_48.2665, whole genome shotgun sequence	False	False
USA0034_01_000000007968	7169	0.9975424167119792	10	4	3	3	1	False	107026	fragment	False	CHI0125_000000001580	0.1437190002257719		0	0	False	False	1.0	0					non-mobilizable	other	7169.0	100.0	100.0	0.0715312150726489	NZ_SPGG01000016.1	CFB group bacteria	Parabacteroides merdae strain 1001175st1_A1 NODE_16_length_100208_cov_48.2665, whole genome shotgun sequence	False	False
MAD0005_000000005988	4071	0.9975418722347524	2	2	2	2	2	False	62964	fragment	False	MAD0005_000000005988	0.9812266394835202		0	0	False	False	0.9997543692588806	0					non-mobilizable	no_good_hit	3217.0	95.648	81.0	0.04773436339325509	MK285062.1	firmicutes	Clostridium perfringens strain 16SBCL1142 plasmid pCP16SBCL1142-1	True	False
AST0110_000000003897	4855	0.997541353722078	8	7	4	5	5	True	130268	backbone	False	FIJ0135_000000009121	0.556437220196512	PS1090	0	0	False	True	1.0	0					non-mobilizable	other	2900.0	88.241	97.0	0.9602803738317757	NZ_SDPW01000002.1	actinobacteria	Senegalimassilia faecalis strain KGMB04484 KGMB04484_contig00002, whole genome shotgun sequence	False	True
ISR0042_000000020104	1595	0.9975359321520112	2	2	2	2	1	False	36353	fragment	False	ISR0042_000000020104	1.0		0	0	False	False	0.9949843287467957	0					non-mobilizable	no_good_hit								True	False
ETH0005_000000007582	6450	0.9975353246563172	8	7	5	5	4	True	64266	fragment	False	ETH0005_000000007582	1.0		0	0	False	False	0.9998449683189392	0					non-mobilizable	no_good_hit								True	True
ISR0805_000000001359	9796	0.9975340757059172	11	5	5	4	3	True	102600	fragment	False	ISR0133_000000001577	0.9763054096524222		0	0	False	False	1.0	0					non-mobilizable	no_good_hit	45.0	93.333	0.0	1.1199630615819325e-05	CP046444.1	bacteria	Granulicella sp. 5B5 chromosome, complete genome	True	True
ISR0791_000000003390	4781	0.9975340757059172	8	5	5	4	3	False	102595	fragment	False	USA0080_01_000000007643	0.8004911353393216		0	0	False	False	0.9987450242042542	0					non-mobilizable	no_good_hit	45.0	93.333	1.0	1.1199630615819325e-05	CP046444.1	bacteria	Granulicella sp. 5B5 chromosome, complete genome	True	False
USA0017_01_000000005638	4764	0.9975340757059172	9	5	5	4	3	False	102595	fragment	False	USA0080_01_000000007643	0.8013129469099692		0	0	False	False	1.0	0					non-mobilizable	no_good_hit	45.0	93.333	1.0	1.1199630615819325e-05	CP046444.1	bacteria	Granulicella sp. 5B5 chromosome, complete genome	True	False
MAD0104_000000002594	3904	0.9975338759143524	5	5	3	4	4	True	19033	maximal	True	MAD0104_000000002594	1.0		2	1	True	True	1.0	14	rep_cluster_554				non-mobilizable	no_good_hit	2196.0	84.927	84.0	0.012658302132604077	KY613742.1	firmicutes	Listeria monocytogenes strain LM-F-12 plasmid pLM-F-12, partial sequence	True	True
USA0069_01_000000013207	4646	0.9975338166115284	5	5	2	2	5	True	132544	fragment	False	CHI0126_000000000854	0.10028841767744179		0	0	False	False	1.0	0					non-mobilizable	other	4646.0	100.0	100.0	0.12385675812601658	NZ_JAATLI010000024.1	CFB group bacteria	Butyricimonas paravirosa strain DSM 105722 Ga0373284_24, whole genome shotgun sequence	False	True
ISR0159_000000002450	8996	0.9975308073531004	12	6	5	5	3	False	99392	fragment	False	ISR0159_000000002450	1.0		0	0	False	False	0.9993330240249634	0					non-mobilizable	no_good_hit	271.0	75.646	3.0	0.1962686567164179	NZ_FMKA01000102.1	firmicutes	Anaerobium acetethylicum strain GluBS11, whole genome shotgun sequence	True	False
ISR0159_000000019697	1344	0.9975294297090624	3	1	1	1	1	False	30464	fragment	False	ISR0159_000000019697	1.0		0	0	False	False	0.996279776096344	0					non-mobilizable	no_good_hit								True	False
USA0125_01_000000003890	6747	0.997528019066626	11	10	7	10	10	True	97926	fragment	False	USA0011_01_000000005220	0.9687761944677284		0	0	False	False	1.0	0					non-mobilizable	plasmid	6723.0	99.851	99.0	0.04643419634715813	CP041551.1	enterobacteria	Escherichia coli strain 144 plasmid p2175-1	False	True
ENG0140_000000000751	18271	0.997527391441025	20	20	11	14	19	True	57811	maximal	True	ENG0140_000000000751	1.0		1	1	False	False	1.0	0					non-mobilizable	plasmid	14531.0	99.353	93.0	0.36843173057415296	CP015390.1	enterobacteria	Klebsiella pneumoniae strain NY9 plasmid pNY9_5, complete sequence	False	True
SPA0097_000000003791	7246	0.997527045731054	12	7	6	5	5	True	5136	maximal	True	SPA0097_000000003791	1.0		0	0	False	False	1.0	0					non-mobilizable	no_good_hit	4269.0	99.859	59.0	0.0006292959994290923	CP050831.1	CFB group bacteria	Bacteroides sp. CBA7301 chromosome, complete genome	True	True
MAD0044_000000001689	11804	0.9975257734008394	13	12	8	9	11	False	98280	maximal	True	MAD0044_000000001689	1.0		1	1	True	True	1.0	533	rep_cluster_2358,rep_cluster_2373			MOBP	mobilizable	no_good_hit	4952.0	99.495	74.0	0.025496830276906596	CP030132.1	enterobacteria	Klebsiella pneumoniae strain 160111 plasmid pIncAC2_L111, complete sequence	True	True
ISR0142_000000000005	34373	0.9975252258780964	35	15	6	13	9	False	73527	maximal	True	ISR0142_000000000005	0.9822083602315962		7	3	True	True	1.0	21					non-mobilizable	no_good_hit								True	True
ISR0831_000000006431	2711	0.997524734880758	2	2	2	2	2	False	44594	fragment	False	ISR0831_000000006431	0.9664107485604607		0	0	False	False	0.9848764538764954	0					non-mobilizable	no_good_hit	78.0	98.71799999999999	3.0	2.0634713054216234e-05	CP040518.1	firmicutes	Blautia sp. SC05B48 chromosome, complete genome	True	False
USA0007_01_000000006656	2605	0.997524734880758	2	2	2	2	2	False	44594	fragment	False	ISR0831_000000006431	0.9481741054961268		0	0	False	False	0.9996161460876465	0					non-mobilizable	no_good_hit	64.0	87.5	2.0	1.5035885647077693e-05	NC_014165.1	high GC Gram+	Thermobispora bispora DSM 43833, complete sequence	True	False
FIJ0020_000000000353	30595	0.9975234641894024	23	16	8	15	8	True	51487	fragment	False	FIJ0033_000000000484	0.37260121518212996		0	0	False	False	1.0	0					non-mobilizable	no_good_hit	28.0	100.0	0.0	6.1928153708429865e-06	CP039731.1	b-proteobacteria	Aquitalea sp. THG-DN7.12 chromosome, complete genome	True	True
FIJ0151_000000002520	6528	0.9975228784419744	6	6	4	3	5	True	63876	maximal	True	FIJ0151_000000002520	1.0		3	1	False	False	1.0	0	rep_cluster_1418				non-mobilizable	plasmid	6544.0	99.74	100.0	0.0935422534204469	CP008932.1	enterobacteria	Klebsiella pneumoniae strain PMK1 plasmid pPMK1-C, complete sequence	False	True
ISR0352_000000000566	12855	0.9975225504324376	17	11	8	11	9	True	24068	maximal	True	ISR0352_000000000566	1.0		1	1	False	False	1.0	0					non-mobilizable	no_good_hit	77.0	97.40299999999999	1.0	0.0002994660834958725	NZ_CYYU01000002.1	firmicutes	Mitsuokella jalaludinii strain 2789STDY5608828, whole genome shotgun sequence	True	True
ISR0185_000000022776	1455	0.9975213563592084	3	3	1	2	2	False	29380	maximal	True	ISR0185_000000022776	1.0		1	1	False	False	1.0	0					non-mobilizable	no_good_hit								True	False
ISR0813_000000008286	3498	0.9975191686481903	5	2	2	1	2	False	21589	maximal	True	ISR0813_000000008286	1.0		1	1	False	False	1.0	0					non-mobilizable	no_good_hit								True	False
CHI0165_000000005162	3151	0.9975181024952829	3	3	3	3	3	False	78339	maximal	True	CHI0165_000000005162	1.0		2	2	False	False	0.9993652701377869	0					non-mobilizable	chromosome	2786.0	100.0	99.0	0.0005287023688523875	CP026193.1	enterobacteria	Enterobacteriaceae bacterium ENNIH1 chromosome, complete genome	False	False
FIJ0057_000000000935	17654	0.9975165974218014	19	11	9	10	5	True	46183	maximal	True	FIJ0057_000000000935	1.0		3	1	False	False	1.0	0					non-mobilizable	no_good_hit	758.0	97.493	5.0	0.5493372606774669	NZ_FOXF01000106.1	g-proteobacteria	Ruminobacter amylophilus strain DSM 1361, whole genome shotgun sequence	True	True
ENG0004_000000000251	51176	0.9975165159827702	51	26	16	24	15	True	85673	maximal	True	ENG0004_000000000251	1.0		1	1	False	False	0.9999804496765137	0					non-mobilizable	no_good_hit	1051.0	91.72200000000001	4.0	0.0002839050956638499	FP929043.1	firmicutes	Eubacterium rectale M104/1 draft genome	True	True
MAD0005_000000005618	4269	0.9975150373573124	6	4	4	4	4	False	103457	fragment	False	MON0036_000000004240	0.46102181400688863		0	0	False	False	0.9995315074920654	0					non-mobilizable	plasmid	3802.0	91.32	93.0	0.15090117092275107	CP021610.1	other sequences	Unidentified plasmid plasmid FAKO02_3061, complete sequence	False	True
SPA0110_000000016153	1100	0.9975124407039664	1	1	1	1	1	False	4594	fragment	False	SPA0110_000000016153	1.0		0	0	False	False	1.0	0					non-mobilizable	other	1100.0	98.09100000000001	100.0	0.018687453196269316	NZ_NFHM01000019.1	firmicutes	Anaerotignum lactatifermentans strain An75 An75_contig_19, whole genome shotgun sequence	False	False
MAD0104_000000000233	28762	0.9975121771655392	30	19	9	11	15	True	18428	maximal	True	MAD0104_000000000233	1.0		5	1	False	False	1.0	0					non-mobilizable	no_good_hit	2630.0	88.023	15.0	0.03783409540019328	CP042292.1	firmicutes	Enterococcus hirae strain HDC14-2 plasmid pHDC14-2.69K, complete genome	True	True
DEN0010_000000003800	9520	0.9975121674720948	9	6	5	6	5	True	125333	fragment	False	DEN0010_000000003800	1.0		0	0	False	False	1.0	0					non-mobilizable	no_good_hit	2262.0	79.178	42.0	0.004642049862306764	NZ_CABIYV010000002.1	firmicutes	Gemmiger formicilis isolate MGYG-HGUT-00084, whole genome shotgun sequence	True	True
CHI0160_000000012865	2399	0.9975110470343568	3	3	2	2	3	False	90332	fragment	False	CHI0049_000000006892	0.6892382493170438		0	0	False	False	1.0	0					non-mobilizable	chromosome	2399.0	99.667	100.0	0.00047271872801995905	CP043542.1	enterobacteria	Escherichia coli strain F2_81 chromosome, complete genome	False	False
ISR0794_000000003656	5144	0.9975103717470858	8	6	4	5	4	False	125076	fragment	False	ISR0794_000000003656	1.0		0	0	False	False	1.0	0					non-mobilizable	no_good_hit	2235.0	92.70700000000001	51.0	0.0006353298178036198	NZ_BFBT01000001.1	firmicutes	Lawsonibacter asaccharolyticus strain 3BBH22, whole genome shotgun sequence	True	False
ISR0310_000000007263	2279	0.9975079113227622	3	3	2	2	3	False	90332	fragment	False	CHI0049_000000006892	0.6473256723820241		0	0	False	False	0.9995611906051636	0					non-mobilizable	chromosome	2279.0	99.73700000000001	100.0	0.00048787727766192417	CP046009.1	enterobacteria	Escherichia coli strain 1919D62 chromosome, complete genome	False	False
CHI0049_000000004751	3309	0.9975070081167926	6	1	1	1	1	False	86815	maximal	True	CHI0049_000000004751	1.0		1	1	False	False	1.0	0					non-mobilizable	no_good_hit								True	False
SPA0125_000000001381	19625	0.9975066282812284	14	12	8	12	7	True	128639	backbone	True	SPA0125_000000001381	1.0	PS1038	4	2	True	True	1.0	18					non-mobilizable	no_good_hit	3385.0	78.227	33.0	0.0070069860759414265	NZ_CABIYV010000002.1	firmicutes	Gemmiger formicilis isolate MGYG-HGUT-00084, whole genome shotgun sequence	True	True
ISR0858_000000001163	6452	0.9975061792157836	11	10	3	3	8	True	90089	maximal	True	ISR0858_000000001163	1.0	PS472	1	1	True	True	1.0	51	rep_cluster_1085	MOBB			mobilizable	no_good_hit	2153.0	95.82	76.0	0.3626558813616448	HG796779.1	bacteria	Uncultured bacterium plasmid pRGF00015	True	True
CHI0167_000000012862	1679	0.9975053674632776	3	1	1	1	1	False	78153	maximal	True	CHI0167_000000012862	1.0		1	1	False	False	1.0	0					non-mobilizable	no_good_hit	374.0	96.524	22.0	0.006610427816963811	MK415407.1	viruses	Phage FAKO27_000271F, complete genome	True	False
ISR0092_000000005083	4328	0.9975015586097437	5	5	2	2	5	True	132544	fragment	False	CHI0126_000000000854	0.09661152322038742		0	0	False	False	1.0	0					non-mobilizable	other	4328.0	99.954	100.0	0.11537743647174893	NZ_JAATLI010000024.1	CFB group bacteria	Butyricimonas paravirosa strain DSM 105722 Ga0373284_24, whole genome shotgun sequence	False	True
ENG0058_000000004431	6245	0.9975013879376609	9	5	5	5	3	False	70965	maximal	True	ENG0058_000000004431	1.0		1	1	False	False	1.0	0					non-mobilizable	no_good_hit	1747.0	92.15799999999999	28.0	0.027998005885853047	NZ_CAEUHO010000006.1	CFB group bacteria	Bacteroides acidifaciens isolate NZ_B_acidifaciens_9G3_hyb, whole genome shotgun sequence	True	False
SPA0136_000000006077	5981	0.9975010008297496	5	4	3	4	3	False	4221	maximal	True	SPA0136_000000006077	1.0		1	1	False	False	1.0	0					non-mobilizable	no_good_hit	385.0	71.429	6.0	0.0001922825829722297	CP046393.1	a-proteobacteria	Commensalibacter sp. ESL0284 chromosome, complete genome	True	False
SPA0099_000000001288	6228	0.9975009327709384	9	6	4	6	6	True	5012	maximal	True	SPA0099_000000001288	1.0		1	1	False	False	0.9963070154190063	0					non-mobilizable	no_good_hit	673.0	92.125	11.0	0.0003272699522156518	CP027805.1	firmicutes	Lactobacillus reuteri strain WHH1689 chromosome, complete genome	True	True
SPA0017_000000002117	5300	0.9975006522822734	3	3	3	3	2	False	92292	fragment	False	SPA0017_000000002117	1.0		0	0	False	False	1.0	0					non-mobilizable	no_good_hit	434.0	99.07799999999999	8.0	0.15327433628318585	NZ_WEHX01000159.1	b-proteobacteria	Sutterella seckii strain ASD393 NODE_159_length_2825_cov_324.709831, whole genome shotgun sequence	True	False
ENG0151_000000004520	5324	0.9975003306533712	9	4	2	3	3	False	96435	fragment	False	ENG0151_000000004520	1.0		0	0	False	False	1.0	0					non-mobilizable	no_good_hit	2641.0	94.131	62.0	0.026255388791314067	NZ_SPGG01000016.1	CFB group bacteria	Parabacteroides merdae strain 1001175st1_A1 NODE_16_length_100208_cov_48.2665, whole genome shotgun sequence	True	False
USA0052_01_000000003036	5755	0.9974964459361084	7	5	1	2	4	True	123447	maximal	True	USA0052_01_000000003036	0.9240939190985458	PS125|PS126|PS616|PS897|PS899	7	3	True	True	0.9986099004745483	795	rep_cluster_1868	MOBP			mobilizable	no_good_hit	1797.0	96.939	54.0	0.6522529069767442	NZ_CBVI010000205.1	CFB group bacteria	Bacteroides timonensis isolate AP1, whole genome shotgun sequence	True	True
ENG0059_000000002101	5709	0.9974964459361084	6	5	1	2	4	True	123447	maximal	False	USA0052_01_000000003036	0.6506335609471222	PS125|PS126|PS616|PS897|PS899	0	0	True	True	1.0	595	rep_cluster_1868	MOBP			mobilizable	no_good_hit	2574.0	97.863	54.0	0.9330178376410629	U30316.1	CFB group bacteria	Bacteroides fragilis strain IB143 plasmid pBI143, complete sequence	True	True
ISR0158_000000000912	13321	0.997496198968154	14	9	8	8	7	False	123297	fragment	False	ISR0158_000000000912	1.0		0	0	False	False	0.9999249577522278	0					non-mobilizable	no_good_hit	1055.0	83.507	8.0	0.00024430601473016074	CP048837.1	firmicutes	[Clostridium] innocuum strain LC-LUMC-CI-001 chromosome, complete genome	True	False
MON0045_000000000181	48585	0.9974956425495346	39	20	11	17	13	True	110962	fragment	False	MON0045_000000000181	1.0		0	0	False	False	1.0	0					non-mobilizable	no_good_hit	21495.0	99.135	85.0	0.12982146526610983	CP021634.1	other sequences	Unidentified plasmid plasmid apr34_1788, complete sequence	True	True
ISR0147_000000006917	3477	0.9974935556481844	6	4	2	4	2	True	125361	fragment	False	FIJ0114_000000005988	0.6046362473312519		0	0	False	False	0.9994248151779175	0					non-mobilizable	other	3367.0	98.485	97.0	0.0009607008835251501	NZ_BFBT01000001.1	firmicutes	Lawsonibacter asaccharolyticus strain 3BBH22, whole genome shotgun sequence	False	True
ISR0153_000000008228	3265	0.9974935556481844	6	4	2	4	2	True	125361	fragment	False	FIJ0114_000000005988	0.4283803416540867		0	0	False	False	0.9996936917304993	0					non-mobilizable	other	3265.0	98.346	100.0	0.0009315887355395394	NZ_BFBT01000001.1	firmicutes	Lawsonibacter asaccharolyticus strain 3BBH22, whole genome shotgun sequence	False	True
CHI0070_000000003578	2978	0.9974935556481844	5	4	2	4	2	True	125361	fragment	False	FIJ0114_000000005988	0.3878376648515748		0	0	False	False	1.0	0					non-mobilizable	other	2854.0	98.10799999999999	96.0	0.0008142839039504614	NZ_BFBT01000001.1	firmicutes	Lawsonibacter asaccharolyticus strain 3BBH22, whole genome shotgun sequence	False	True
ISR0790_000000005656	2808	0.9974935556481844	5	4	2	4	2	True	125361	fragment	False	FIJ0114_000000005988	0.3925543031485647		0	0	False	False	1.0	0					non-mobilizable	other	2656.0	98.155	95.0	0.0007577720872725114	NZ_BFBT01000001.1	firmicutes	Lawsonibacter asaccharolyticus strain 3BBH22, whole genome shotgun sequence	False	True
ISR0281_000000006519	2572	0.9974935556481844	5	4	2	4	2	True	125361	fragment	False	FIJ0114_000000005988	0.26614239169548837		0	0	False	False	1.0	0					non-mobilizable	other	2572.0	98.01700000000001	100.0	0.0007337973771667144	NZ_BFBT01000001.1	firmicutes	Lawsonibacter asaccharolyticus strain 3BBH22, whole genome shotgun sequence	False	True
ENG0007_000000004626	5532	0.9974925239872524	10	2	1	2	1	False	118030	fragment	False	ISR0092_000000003249	0.6301720981325521		0	0	False	False	1.0	0					non-mobilizable	no_good_hit	2982.0	96.781	63.0	0.2506518630667003	MK232384.1	viruses	Uncultured human fecal virus clone B.wexlerae_B10.V01.M07_6-proph-CL25_c1 sequence	True	False
ISR0049_000000006571	4283	0.9974925239872524	8	2	1	2	1	False	118029	fragment	False	ISR0049_000000006571	0.9814260782847171		0	0	False	False	0.997198224067688	0					non-mobilizable	no_good_hit	2223.0	98.516	55.0	0.1868113382117924	MK232384.1	viruses	Uncultured human fecal virus clone B.wexlerae_B10.V01.M07_6-proph-CL25_c1 sequence	True	False
ENG0015_000000005214	3679	0.9974925239872524	4	2	1	2	1	False	66872	fragment	False	ENG0015_000000005214	1.0		0	0	False	False	1.0	0					non-mobilizable	no_good_hit	1210.0	96.777	44.0	0.10160652704180335	MK232384.1	viruses	Uncultured human fecal virus clone B.wexlerae_B10.V01.M07_6-proph-CL25_c1 sequence	True	False
FIJ0014_000000000869	18869	0.9974923374864874	15	10	7	7	7	False	50528	maximal	True	FIJ0014_000000000869	1.0		0	0	False	False	0.9991520643234253	0					non-mobilizable	no_good_hit	5460.0	86.154	58.0	0.0022168070862583723	CP026729.1	high GC Gram+	Bifidobacterium catenulatum subsp. kashiwanohense strain APCKJ1 chromosome, complete genome	True	False
AST0062_000000004773	3605	0.9974915641186114	4	3	2	3	2	True	114776	maximal	False	AST0050_000000003696	1.0		0	0	True	True	1.0	21	rep_cluster_1188				non-mobilizable	plasmid	3382.0	99.113	100.0	0.9544038516001133	AY250830.1	firmicutes	Streptococcus thermophilus plasmid pND103, complete sequence	False	True
TAN0008_000000002404	5240	0.9974904692735758	5	4	2	3	2	False	2774	maximal	True	TAN0008_000000002404	1.0		1	1	False	False	0.998664140701294	0					non-mobilizable	no_good_hit	1822.0	85.016	45.0	0.03703931078232754	NZ_QEKJ01000020.1	firmicutes	Agathobaculum butyriciproducens strain DSM 100391 Ga0215719_120, whole genome shotgun sequence	True	False
FIJ0068_000000010459	3017	0.9974894259437704	3	2	2	2	1	True	45096	maximal	False	ISR0350_000000005841	0.9242150744855813		0	0	True	True	1.0	13					non-mobilizable	plasmid	1506.0	87.45	92.0	0.518673647469459	CP056661.1	enterobacteria	Escherichia coli strain RHBSTW-00204 plasmid pRHBSTW-00204_7, complete sequence	False	True
FIJ0099_000000008162	2747	0.9974894259437704	3	2	2	2	1	True	42796	maximal	True	FIJ0099_000000008162	1.0		1	1	False	False	1.0	0					non-mobilizable	no_good_hit	1083.0	78.486	39.0	0.3739008090045726	CP056913.1	enterobacteria	Citrobacter freundii strain RHBSTW-00006 plasmid pRHBSTW-00006_4, complete sequence	True	True
FIJ0090_000000005453	6643	0.997486918580592	9	6	4	6	5	False	48605	fragment	False	FIJ0090_000000005453	1.0		0	0	False	False	1.0	0					non-mobilizable	no_good_hit	895.0	82.346	13.0	0.024366123671126005	NZ_FOXF01000023.1	g-proteobacteria	Ruminobacter amylophilus strain DSM 1361, whole genome shotgun sequence	True	False
MAD0105_000000001674	13022	0.9974866573110716	15	12	4	5	12	True	113994	fragment	False	MAD0105_000000001674	0.981315687037758		0	0	False	False	1.0	0	IncY				non-mobilizable	plasmid	12488.0	98.238	97.0	0.0961584420990957	MG196293.1	enterobacteria	Escherichia coli strain SDX5C133 plasmid pHNSD133T1, complete sequence	False	True
SPA0108_000000016244	1744	0.9974856721406477	4	1	1	1	1	False	61409	fragment	False	SPA0108_000000016244	1.0		0	0	False	False	0.9913991093635559	0					non-mobilizable	other	1725.0	99.94200000000001	99.0	0.045281433036535076	NZ_OEST01000010.1	CFB group bacteria	Bacteroides cutis strain Marseille-P4118, whole genome shotgun sequence	False	False
MAD0090_000000002032	5874	0.9974824113670152	8	6	0	4	5	False	103838	maximal	True	MAD0090_000000002032	1.0		2	2	True	True	1.0	51	rep_cluster_2392	MOBP		MOBP	mobilizable	plasmid	5736.0	100.0	100.0	0.47522373218428904	CP003112.1	enterobacteria	Escherichia coli O55:H7 str. RM12579 plasmid p12579_3, complete sequence	False	True
AST0093_000000003874	5137	0.9974820834961856	6	6	5	4	5	False	109582	maximal	False	ISR0157_000000005903	0.975557318450667		0	0	False	False	1.0	0					non-mobilizable	plasmid	4629.0	99.935	100.0	0.10914836914223722	LT599052.1	firmicutes	Lactococcus lactis subsp. lactis strain A12 genome assembly, plasmid: pA12-3	False	True
FIJ0109_000000012932	1960	0.9974793976888376	3	3	2	3	1	True	42149	maximal	True	FIJ0109_000000012932	1.0		1	1	False	False	0.9994897842407227	0					non-mobilizable	no_good_hit	167.0	86.82600000000001	9.0	0.0025120305075512243	NZ_JH604985.1	b-proteobacteria	Sutterella parvirubra YIT 11816 Scfld598, whole genome shotgun sequence	True	True
MAD0005_000000006848	3695	0.9974789599540556	4	4	2	2	4	False	19983	fragment	False	MAD0005_000000006848	1.0		0	0	False	False	1.0	0					non-mobilizable	no_good_hit	2517.0	85.65799999999999	89.0	0.0005285862838506234	LR134138.1	enterobacteria	Kluyvera intermedia strain NCTC12125 genome assembly, chromosome: 1	True	False
SPA0110_000000001379	16521	0.9974781525997476	16	10	7	4	8	True	84241	maximal	True	SPA0110_000000001379	0.9990636138464326		2	2	True	True	1.0	133					non-mobilizable	no_good_hit	840.0	80.238	5.0	0.053055784730595926	NZ_WNCH01000050.1	b-proteobacteria	Parasutterella excrementihominis strain BIOML-A6 scaffold50_size15757, whole genome shotgun sequence	True	True
CHI0145_000000008822	2129	0.997478055028326	3	3	2	2	3	False	90332	fragment	False	CHI0049_000000006892	0.601493750902379		0	0	False	False	0.9981212019920349	0					non-mobilizable	chromosome	2129.0	99.906	100.0	0.0004555455607641691	CP025979.1	enterobacteria	Escherichia marmotae strain HT073016 chromosome, complete genome	False	False
ISR0802_000000002012	5715	0.9974776486487832	6	5	2	4	3	False	21862	fragment	False	ISR0802_000000002012	1.0		0	0	False	False	0.9982502460479736	0					non-mobilizable	no_good_hit								True	False
ISR0033_000000012608	2452	0.9974775750247034	4	4	4	4	3	False	36892	maximal	True	ISR0033_000000012608	1.0		1	1	False	False	0.9991843104362488	0					non-mobilizable	no_good_hit	1048.0	97.71	43.0	0.0002978095213714598	NZ_LT907978.1	firmicutes	Anaerobutyricum hallii isolate EH1 chromosome I	True	False
ISR0123_000000001998	7807	0.9974752805420128	7	6	4	5	2	True	72356	maximal	True	ISR0123_000000001998	1.0		1	1	False	False	0.9974381923675537	0					non-mobilizable	no_good_hit	1847.0	93.07	24.0	0.0007911253318331253	CP024960.1	actinobacteria	Collinsella aerofaciens strain C11 chromosome, complete genome	True	True
ISR0297_000000000579	12603	0.9974740431021166	15	10	7	9	8	False	103471	fragment	False	ISR0297_000000000579	1.0		0	0	False	False	1.0	0					non-mobilizable	no_good_hit	3767.0	96.177	82.0	0.0842378533222926	CP021588.1	other sequences	Unidentified plasmid plasmid FAKO27_6411, complete sequence	True	False
SPA0078_000000004011	1877	0.9974738921691884	2	2	2	2	2	False	5664	maximal	True	SPA0078_000000004011	1.0		2	1	False	False	1.0	0					non-mobilizable	other	1877.0	100.0	100.0	0.00039438684093407453	CP014774.1	g-proteobacteria	Aeromonas veronii strain AVNIH1, complete genome	False	False
SPA0097_000000000473	23933	0.9974734953853676	28	10	4	10	4	True	51818	fragment	False	SPA0097_000000000473	0.9943124483992294		0	0	False	False	0.9999164342880249	0					non-mobilizable	no_good_hit	574.0	95.819	2.0	0.0002557034589582561	NZ_HF545616.1	firmicutes	Ruminococcus bicirculans strain 80/3 chromosome I	True	True
MAD0102_000000011165	1803	0.997470920143082	4	3	1	3	3	False	18993	maximal	True	MAD0102_000000011165	1.0		1	1	False	False	1.0	0					non-mobilizable	chromosome	1804.0	97.45	100.0	0.0003727792534485184	CP057729.1	enterobacteria	Escherichia coli strain RHB16-C14 chromosome, complete genome	False	False
AST0002_000000019009	1952	0.997470740437686	4	4	3	4	3	False	131867	fragment	False	AST0002_000000019009	1.0		0	0	False	False	0.9953893423080444	0					non-mobilizable	no_good_hit								True	False
ENG0072_000000001086	11626	0.997469620721766	16	12	5	7	12	True	123628	fragment	False	USA0108_01_000000001009	0.738088057032156		0	0	False	True	0.9999139904975891	0	rep_cluster_1702				non-mobilizable	plasmid	6644.0	99.639	96.0	0.21445635330578514	CP021580.1	other sequences	Unidentified plasmid plasmid GF1-2_000418F, complete sequence	False	True
FIJ0040_000000001093	16613	0.9974655707873392	13	12	7	11	12	True	108513	maximal	True	FIJ0040_000000001093	1.0		1	1	False	False	1.0	0	IncFII,rep_cluster_2272	MOBF	MPF_T		conjugative	plasmid	14568.0	99.92399999999999	93.0	0.06246542444839934	CP026551.1	enterobacteria	Citrobacter sp. SL156 plasmid unnamed2	False	True
ENG0141_000000006156	4386	0.9974648453934012	5	5	5	4	4	False	116244	fragment	False	ENG0141_000000006156	0.9774137584956946		0	0	False	False	1.0	0					non-mobilizable	no_good_hit	2212.0	97.92	58.0	0.017804369358124704	AP019725.1	CFB group bacteria	Bacteroides uniformis NBRC 113350 plasmid pBUN1 DNA, complete genome	True	False
SPA0040_000000014526	2774	0.9974626961839304	4	3	1	3	1	True	113844	maximal	False	ENG0155_000000008008	0.9564992381508435		0	0	True	True	1.0	218					non-mobilizable	plasmid	2271.0	99.824	100.0	0.8269581056466302	AM263036.1	bacteria	Uncultured bacterium plasmid pTRACA 17 pre/mob and repL genes	False	True
AST0026_000000010851	2713	0.9974623310329741	7	4	4	3	3	True	126019	fragment	False	AST0026_000000010851	1.0		0	0	False	False	0.999262809753418	0					non-mobilizable	other	2713.0	100.0	100.0	0.0609041298928788	NZ_QEKJ01000022.1	firmicutes	Agathobaculum butyriciproducens strain DSM 100391 Ga0215719_122, whole genome shotgun sequence	False	True
ENG0042_000000001574	15283	0.9974605294513648	18	11	8	10	6	False	103481	maximal	True	ENG0042_000000001574	1.0		1	1	False	False	1.0	0					non-mobilizable	no_good_hit	2774.0	89.07700000000001	71.0	0.11925013018573165	CP048434.1	actinobacteria	Collinsella aerofaciens ATCC 25986 strain JCM 10188 plasmid putative_pCaero1, complete sequence	True	False
ISR0326_000000000311	23209	0.9974575680926644	29	13	7	12	8	False	52171	maximal	True	ISR0326_000000000311	1.0		1	1	False	False	1.0	0					non-mobilizable	no_good_hit	7672.0	97.523	77.0	0.17165364903878433	CP021588.1	other sequences	Unidentified plasmid plasmid FAKO27_6411, complete sequence	True	False
FIJ0020_000000006393	3609	0.9974574283157416	4	4	3	3	4	False	90350	fragment	False	FIJ0020_000000006393	1.0		0	0	False	False	0.9994458556175232	0					non-mobilizable	chromosome	3609.0	99.307	100.0	0.000780799013326416	CP058355.1	enterobacteria	Escherichia coli strain AMSCJX03 chromosome, complete genome	False	False
CHI0122_000000000126	59410	0.9974556161232792	100	25	13	19	13	True	91304	maximal	True	CHI0122_000000000126	1.0		1	1	True	True	1.0	49					non-mobilizable	no_good_hit	4907.0	91.27799999999999	46.0	0.0868925672562294	MK415407.1	viruses	Phage FAKO27_000271F, complete genome	True	True
CHI0034_000000011490	1468	0.9974553332495564	2	1	1	1	1	False	88216	fragment	False	CHI0034_000000011490	0.9958246346555324		0	0	False	False	0.9884195923805237	0					non-mobilizable	no_good_hit	66.0	96.97	4.0	2.713818125845683e-05	NZ_LT629850.1	firmicutes	Romboutsia timonensis strain Marseille-P326, whole genome shotgun sequence	True	False
MAD0048_000000016631	1437	0.9974553332495564	2	1	1	1	1	False	88216	fragment	False	CHI0034_000000011490	0.9850136239782016		0	0	False	False	0.9944328665733337	0					non-mobilizable	no_good_hit	49.0	100.0	3.0	0.011344835736232569	NZ_QIML01000052.1	firmicutes	Evtepia gabavorous strain KLE1738 KLE1738_53, whole genome shotgun sequence	True	False
MON0087_000000046779	1110	0.9974553332495564	1	1	1	1	1	False	9659	fragment	False	MON0087_000000046779	1.0		0	0	False	False	0.9621621370315552	0					non-mobilizable	no_good_hit								True	False
ISR0308_000000008154	2078	0.9974552605868886	3	1	1	1	1	False	25417	fragment	False	ISR0308_000000008154	1.0		0	0	False	False	0.993262767791748	0					non-mobilizable	no_good_hit								True	False
ISR0089_000000004297	5179	0.9974545122353686	6	2	1	2	1	True	67389	maximal	True	ISR0089_000000004297	1.0	PS311	1	1	True	True	1.0	6					non-mobilizable	no_good_hit	883.0	89.354	24.0	0.6490312965722802	LN853003.1		Uncultured prokaryote from Rat gut metagenome metamobilome, plasmid pRGRH0335	True	True
FIJ0127_000000013247	1466	0.9974543794895436	2	2	1	2	2	False	41044	fragment	False	FIJ0127_000000013247	1.0		0	0	False	False	0.9672578573226929	0					non-mobilizable	plasmid	1228.0	83.795	90.0	0.2135026970593353	AP022186.1	enterobacteria	Klebsiella quasipneumoniae plasmid pWP7-S17-ESBL-08_3 DNA, complete genome, strain: WP7-S17-ESBL-08	False	True
CAN0021_000000007731	5244	0.9974540709900752	9	5	3	4	4	True	123347	maximal	True	CAN0021_000000007731	0.9796509796509797	PS890|PS891	2	1	True	True	0.9992372393608093	38					non-mobilizable	no_good_hit	1805.0	99.501	65.0	0.5170535970192032	AM183145.1	high GC Gram+	Bifidobacterium longum pNAL8L plasmid	True	True
MAD0045_000000003503	7961	0.9974533694452508	9	8	6	8	7	False	47519	maximal	True	MAD0045_000000003503	1.0		1	1	False	False	0.9997487664222717	0					non-mobilizable	no_good_hit	944.0	79.449	12.0	0.004539014022572922	NZ_QIML01000002.1	firmicutes	Evtepia gabavorous strain KLE1738 KLE1738_2, whole genome shotgun sequence	True	False
MAD0065_000000002362	4999	0.99745312965685	7	6	4	5	4	True	18058	maximal	True	MAD0065_000000002362	1.0		1	1	False	False	1.0	0					non-mobilizable	chromosome	2788.0	84.21799999999999	96.0	0.0004342491797342058	CP050211.1	enterobacteria	Escherichia coli strain RM-065-CS chromosome	False	True
ISR0834_000000000685	18305	0.997452956613052	23	14	8	13	5	True	64253	fragment	False	ISR0834_000000000685	1.0		0	0	False	False	1.0	0					non-mobilizable	no_good_hit	34.0	97.059	0.0	0.000156643834641072	NZ_FNIJ01000011.1	g-proteobacteria	Pseudomonas jinjuensis strain JCM 21621, whole genome shotgun sequence	True	True
FIJ0101_000000009096	3065	0.9974526097944584	4	4	3	3	4	False	90342	fragment	False	FIJ0101_000000009096	1.0		0	0	False	False	0.9996737241744995	0					non-mobilizable	chromosome	3030.0	99.70299999999999	99.0	0.000472804013448925	CP050211.1	enterobacteria	Escherichia coli strain RM-065-CS chromosome	False	False
ISR0271_000000002041	6520	0.9974502254688764	6	3	3	3	1	True	81605	maximal	True	ISR0271_000000002041	1.0		1	1	True	True	1.0	69					non-mobilizable	no_good_hit	903.0	87.154	33.0	0.22988505747126436	HG796332.1	bacteria	Uncultured bacterium plasmid pRGI00484	True	True
ENG0083_000000002541	9151	0.9974500329087616	14	7	3	5	5	False	61583	maximal	False	USA0051_01_000000002470	0.9395568589116976		0	0	True	True	1.0	12					non-mobilizable	no_good_hit	78.0	87.179	1.0	0.0034042176930898804	NZ_QIML01000025.1	firmicutes	Evtepia gabavorous strain KLE1738 KLE1738_25, whole genome shotgun sequence	True	True
ENG0083_000000006761	3285	0.99744883126213	4	1	1	1	1	False	61576	maximal	True	ENG0083_000000006761	1.0		0	0	False	False	0.9993911981582642	0					non-mobilizable	no_good_hit	742.0	88.41	58.0	0.00017441300008508526	NC_015164.1	CFB group bacteria	Phocaeicola salanitronis DSM 18170, complete sequence	True	False
SPA0021_000000002924	8674	0.9974481203136762	9	4	3	4	2	False	107026	fragment	False	CHI0125_000000001580	0.9095118420965409		0	0	False	False	1.0	0					non-mobilizable	plasmid	7197.0	99.083	95.0	0.0945146792125529	CP059857.1	CFB group bacteria	Bacteroides sp. HF-5287 plasmid pla1, complete sequence	False	True
SPA0093_000000006478	6235	0.9974468991712512	7	4	2	3	2	True	89760	fragment	False	SPA0093_000000006478	1.0		0	0	False	False	1.0	0					non-mobilizable	no_good_hit	1489.0	76.36	29.0	0.06932019327369277	LN853021.1		Uncultured prokaryote from Rat gut metagenome metamobilome, plasmid pRGRH0358	True	True
SPA0016_000000002715	10861	0.9974465741206836	11	4	4	4	3	False	7891	maximal	True	SPA0016_000000002715	1.0		1	1	False	False	1.0	0					non-mobilizable	no_good_hit	606.0	89.604	6.0	0.009705763804917372	CP021620.1	other sequences	Unidentified plasmid plasmid FA1-2_000250F, complete sequence	True	False
FIJ0171_000000000110	59353	0.9974455567901066	103	29	12	23	14	True	93513	maximal	True	FIJ0171_000000000110	1.0		1	1	True	True	1.0	32					non-mobilizable	no_good_hit	6863.0	86.81299999999999	53.0	0.1203345975259632	MK415407.1	viruses	Phage FAKO27_000271F, complete genome	True	True
CHI0099_000000001744	3636	0.9974444861014456	4	3	2	3	1	True	85230	backbone	True	CHI0099_000000001744	1.0	PS429	0	0	True	True	0.998624861240387	4					non-mobilizable	no_good_hit	1088.0	93.382	58.0	0.2913978494623656	LN852914.1		Uncultured prokaryote from Rat gut metagenome metamobilome, plasmid pRGRH0241	True	True
ISR0045_000000000140	57292	0.9974439986926936	39	26	19	23	14	True	130794	maximal	False	ISR0131_000000000086	0.9422629541201398		0	0	True	True	0.9999825358390808	20					non-mobilizable	no_good_hit	541.0	99.815	1.0	0.9981481481481481	KU544993.1	bacteria	Uncultured bacterium clone AX_01B_000_Contig_4 genomic sequence	True	True
SPA0094_000000001511	10596	0.9974436205409613	7	6	5	5	5	False	5247	maximal	True	SPA0094_000000001511	1.0		2	2	False	False	0.9996225237846375	0					non-mobilizable	no_good_hit	8493.0	97.551	80.0	0.00129165936227819	CP046397.1	CFB group bacteria	Bacteroides ovatus strain FDAARGOS_733 chromosome, complete genome	True	False
FIJ0130_000000007170	2932	0.9974421835680612	4	2	1	2	1	False	40885	fragment	False	FIJ0130_000000007170	1.0		0	0	False	False	0.9989768266677856	0					non-mobilizable	no_good_hit	1543.0	94.102	52.0	0.0005801504847781179	NZ_CP029462.1	firmicutes	Megasphaera stantonii strain AJH120 chromosome, complete genome	True	False
USA0087_01_000000007046	2173	0.9974408827260524	4	3	2	3	1	False	49051	fragment	False	USA0087_01_000000007046	1.0		0	0	False	False	0.9788311123847961	0					non-mobilizable	no_good_hit	366.0	92.35	17.0	0.1288495575221239	NZ_WEHX01000159.1	b-proteobacteria	Sutterella seckii strain ASD393 NODE_159_length_2825_cov_324.709831, whole genome shotgun sequence	True	False
AST0148_000000009774	3579	0.9974382596220708	6	5	2	4	4	True	124109	fragment	False	ENG0172_000000004204	0.11861104012266803		0	0	False	False	1.0	0					non-mobilizable	other	3579.0	97.206	100.0	0.001004689299482845	AP018533.1	firmicutes	Clostridiales bacterium CCNA10 DNA, complete genome	False	True
USA0071_01_000000002974	4623	0.9974373268621748	4	2	2	2	2	False	743	fragment	False	USA0071_01_000000002974	1.0		0	0	False	False	0.9997836947441101	0					non-mobilizable	no_good_hit	119.0	76.471	3.0	0.00033592967113054567	NZ_CABPSP010000005.1	b-proteobacteria	Pandoraea anapnoica strain LMG 31117, whole genome shotgun sequence	True	False
ISR0100_000000000281	26467	0.9974370165919112	21	13	9	11	6	True	76349	fragment	False	ISR0100_000000000281	1.0		0	0	False	False	0.999697744846344	0					non-mobilizable	no_good_hit	9032.0	98.04	86.0	0.05014547416790445	NZ_QSOD01000006.1	firmicutes	Ruminococcus bromii strain TM10-21 TM10-21.Scaf6, whole genome shotgun sequence	True	True
MON0104_000000000972	19005	0.9974361603395544	27	26	8	9	25	False	98220	maximal	True	MON0104_000000000972	1.0	PS396|PS544	1	1	False	True	1.0	0		MOBP	MPF_I	MOBP	conjugative	plasmid	19005.0	100.0	100.0	0.17300741954572352	MG299151.1	enterobacteria	Shigella sonnei strain SH287-2 plasmid pSH287-2, complete sequence	False	True
SPA0030_000000018867	1612	0.9974360290885024	3	1	1	1	1	False	7315	fragment	False	SPA0030_000000018867	1.0		0	0	False	False	0.9919354915618896	0					non-mobilizable	no_good_hit	60.0	98.333	4.0	0.00026391243474876877	NZ_CYYV01000007.1	firmicutes	Fusicatenibacter saccharivorans strain 2789STDY5608849, whole genome shotgun sequence	True	False
FIJ0105_000000027779	1242	0.9974360290885024	2	1	1	1	1	False	42395	fragment	False	FIJ0105_000000027779	1.0		0	0	False	False	1.0	0					non-mobilizable	no_good_hit	39.0	92.30799999999999	3.0	0.0001370930501039021	NZ_BHYK01000002.1	firmicutes	Clostridium tagluense strain A121 sequence002, whole genome shotgun sequence	True	False
USA0011_01_000000005220	7158	0.9974355029456456	12	12	8	11	12	True	97926	fragment	False	USA0011_01_000000005220	0.997332147621165		0	0	False	False	1.0	0					non-mobilizable	plasmid	7123.0	99.073	99.0	0.06367644034301759	CP053246.1	enterobacteria	Escherichia coli strain SCU-485 plasmid pSCU-485-1, complete sequence	False	True
AST0084_000000002749	8988	0.9974352549573492	11	5	5	5	2	True	111606	fragment	False	AST0084_000000002749	1.0		0	0	False	False	1.0	0					non-mobilizable	no_good_hit	5533.0	97.126	86.0	0.11924659017103269	NZ_CYZO01000029.1	firmicutes	[Ruminococcus] torques strain 2789STDY5834841, whole genome shotgun sequence	True	True
MAD0045_000000024512	1706	0.9974351467682936	2	2	2	2	2	False	88541	fragment	False	MAD0045_000000024512	1.0		0	0	False	False	0.9976553320884705	0					non-mobilizable	chromosome	1635.0	99.755	96.0	0.0003430773746560303	CP055292.1	enterobacteria	Shigella sonnei strain SE6-1 chromosome, complete genome	False	False
ISR0050_000000001663	11096	0.9974344310736072	17	6	4	6	6	False	70823	fragment	False	ISR0050_000000001663	1.0		0	0	False	False	0.9992790222167969	0					non-mobilizable	no_good_hit	1047.0	77.555	12.0	0.0003473651578609711	NZ_CP030777.1	firmicutes	Faecalibacterium prausnitzii strain APC918/95b chromosome, complete genome	True	False
DEN0011_000000000136	57173	0.9974342139189204	40	25	18	22	15	True	130794	maximal	False	ISR0131_000000000086	0.9589671029820429		0	0	True	True	1.0	24					non-mobilizable	no_good_hit	541.0	99.815	1.0	0.9981481481481481	KU544993.1	bacteria	Uncultured bacterium clone AX_01B_000_Contig_4 genomic sequence	True	True
AST0142_000000002491	1762	0.9974332289998196	4	1	1	1	1	False	105250	maximal	True	AST0142_000000002491	1.0		1	1	False	False	1.0	0					non-mobilizable	no_good_hit								True	False
ENG0105_000000006256	3332	0.9974311348257506	6	3	2	2	1	False	60177	fragment	False	ENG0105_000000006256	1.0		0	0	False	False	1.0	0					non-mobilizable	no_good_hit	227.0	75.771	7.0	0.0007711395042772537	NZ_QSBM01000006.1	firmicutes	Enterocloster asparagiformis strain AF04-15 AF04-15.Scaf6, whole genome shotgun sequence	True	False
CAN0021_000000002338	13875	0.9974299704803462	18	15	8	10	11	True	126364	fragment	False	CAN0021_000000002338	0.9999278290993072		0	0	False	True	1.0	0					non-mobilizable	no_good_hit	474.0	72.363	3.0	0.0012097376021534376	NZ_QJKD01000006.1	firmicutes	Hungatella effluvii strain DSM 24995 Ga0244553_106, whole genome shotgun sequence	True	True
CAN0022_000000001780	13856	0.9974299704803462	18	15	8	10	11	True	126364	fragment	False	CAN0021_000000002338	0.9992432432432432		0	0	False	True	1.0	0					non-mobilizable	no_good_hit	474.0	72.363	3.0	0.0012097376021534376	NZ_QJKD01000006.1	firmicutes	Hungatella effluvii strain DSM 24995 Ga0244553_106, whole genome shotgun sequence	True	True
ISR0389_000000002732	6445	0.99742991868161	9	4	3	4	1	True	113912	maximal	True	ISR0389_000000002732	1.0	PS732	8	3	True	True	1.0	49					non-mobilizable	no_good_hit	1363.0	74.688	21.0	0.29564452265728114	LN852899.1		Uncultured prokaryote from Rat gut metagenome metamobilome, plasmid pRGRH0226	True	True
ISR0333_000000002927	5720	0.99742991868161	8	4	3	4	1	True	105016	fragment	False	ISR0333_000000002927	1.0		0	0	False	False	0.9994755387306213	0					non-mobilizable	no_good_hit	1363.0	74.688	23.0	0.29564452265728114	LN852899.1		Uncultured prokaryote from Rat gut metagenome metamobilome, plasmid pRGRH0226	True	True
ISR0190_000000000318	50694	0.9974281254518408	44	24	16	19	13	True	126553	backbone	True	ISR0190_000000000318	1.0	PS970	1	1	True	True	1.0	18					non-mobilizable	no_good_hit	633.0	70.774	1.0	0.6009615384615384	GQ883126.1		Uncultured organism clone VC1D865TR genomic sequence	True	True
CHI0158_000000002983	4806	0.997427557053546	8	5	3	3	5	True	124116	fragment	False	CHI0158_000000002983	1.0		0	0	False	False	0.9933416843414307	0					non-mobilizable	other	4778.0	95.20700000000001	99.0	0.0013419276657428208	AP018533.1	firmicutes	Clostridiales bacterium CCNA10 DNA, complete genome	False	True
ISR0175_000000009188	2413	0.9974263977678705	4	1	1	1	1	False	29855	fragment	False	ISR0175_000000009188	1.0		0	0	False	False	0.9995855689048767	0					non-mobilizable	no_good_hit								True	False
ISR0074_000000006417	4278	0.99742637416696	8	4	1	3	3	True	34740	maximal	True	ISR0074_000000006417	1.0		1	1	True	True	0.9985975027084351	5	rep_cluster_1871				non-mobilizable	no_good_hit	1033.0	84.60799999999999	35.0	0.22440944881889763	HE650696.1	firmicutes	Lactococcus garvieae 21881 plasmid pGL2 complete sequence	True	True
ISR0084_000000008546	2817	0.9974252903468672	3	2	1	2	2	False	120319	fragment	False	ENG0126_000000007659	0.38309207050321903		0	0	False	False	0.9957401752471924	0					non-mobilizable	no_good_hit	1004.0	85.359	41.0	0.002082649397683575	NZ_CABIYV010000002.1	firmicutes	Gemmiger formicilis isolate MGYG-HGUT-00084, whole genome shotgun sequence	True	False
ISR0320_000000008196	2780	0.9974252903468672	4	2	1	2	2	False	120319	fragment	False	ENG0126_000000007659	0.5775930721688141		0	0	False	False	1.0	0					non-mobilizable	no_good_hit	978.0	88.241	41.0	0.0020408291286537848	NZ_CABIYV010000002.1	firmicutes	Gemmiger formicilis isolate MGYG-HGUT-00084, whole genome shotgun sequence	True	False
ISR0838_000000004881	4240	0.9974250428791184	3	2	1	2	1	False	124344	fragment	False	ISR0072_000000005604	0.6318361647661158		0	0	False	False	0.9966981410980225	0					non-mobilizable	no_good_hit	685.0	95.912	33.0	0.010407157202848275	CP021623.1	other sequences	Unidentified plasmid plasmid ES_ALL_5058, complete sequence	True	False
USA0011_01_000000004718	7916	0.9974208805484672	8	7	2	3	7	False	114192	fragment	False	USA0011_01_000000004718	0.9903504316912138		0	0	False	False	0.999873697757721	0	IncFIB				non-mobilizable	other	7916.0	100.0	100.0	0.0692851765612143	LR730401.1	enterobacteria	XXX	False	True
CHI0037_000000002089	5239	0.9974204782187184	5	5	3	4	5	True	89824	fragment	False	CHI0037_000000002089	1.0		0	0	False	False	1.0	0	IncFIB				non-mobilizable	plasmid	5232.0	99.962	99.0	0.02472257405902036	CP054064.1	enterobacteria	Klebsiella pneumoniae strain WSHvKP plasmid pSWHvKp, complete sequence	False	True
ISR0199_000000004382	5972	0.9974203104706288	8	5	2	5	5	False	48141	maximal	True	ISR0199_000000004382	1.0		1	1	True	True	1.0	66					non-mobilizable	no_good_hit	2153.0	99.954	71.0	0.516686674669868	CP052403.1	enterobacteria	Klebsiella pneumoniae strain C17KP0039 plasmid pC17KP0039-4, complete sequence	True	True
SPA0021_000000002374	9950	0.9974202056953472	21	4	3	3	3	False	7695	fragment	False	SPA0021_000000002374	1.0		0	0	False	False	1.0	0					non-mobilizable	virus	5943.0	99.596	95.0	0.10295876449482606	MK231667.1	viruses	Uncultured human fecal virus clone B.pseudocatenulat_S04.r2.K05_2-CL12_c1 sequence	False	False
ISR0159_000000000418	33831	0.9974200102366979	54	10	7	10	4	True	80286	maximal	True	ISR0159_000000000418	1.0		1	1	False	False	1.0	0					non-mobilizable	no_good_hit	101.0	87.12899999999999	0.0	0.00011638487419853144	NZ_CABJDZ010000001.1	firmicutes	Blautia obeum isolate MGYG-HGUT-00212, whole genome shotgun sequence	True	True
ISR0131_000000005182	4808	0.997417956929972	8	6	6	5	5	False	35962	maximal	True	ISR0131_000000005182	1.0		0	0	False	False	1.0	0					non-mobilizable	no_good_hit	1016.0	91.14200000000001	21.0	0.022771676884726807	NZ_QEKJ01000022.1	firmicutes	Agathobaculum butyriciproducens strain DSM 100391 Ga0215719_122, whole genome shotgun sequence	True	False
ISR0854_000000001981	3733	0.9974161679144912	5	3	2	3	0	True	106235	maximal	True	ISR0854_000000001981	1.0		3	3	True	True	1.0	31					non-mobilizable	no_good_hit	28.0	100.0	1.0	0.0001344353714399522	AL158072.9	primates	Human DNA sequence from clone RP11-30O14 on chromosome 9p21.1-21.3, complete sequence	True	True
AUS0010_000000002882	7176	0.997416084013944	10	2	2	2	1	True	101615	maximal	True	AUS0010_000000002882	1.0	PS422	1	1	False	True	1.0	0					non-mobilizable	no_good_hit	340.0	84.412	5.0	0.06465187452180567	HG796773.1	bacteria	Uncultured bacterium plasmid pRGF00006	True	True
SPA0009_000000009654	3615	0.997414468959482	4	3	3	2	1	True	84996	maximal	True	SPA0009_000000009654	1.0		10	3	False	False	1.0	0					non-mobilizable	other	2935.0	99.21600000000001	94.0	0.0005525043947073318	CP011531.1	CFB group bacteria	Bacteroides dorei CL03T12C01, complete genome	False	True
ENG0181_000000002134	10805	0.9974127806676292	8	8	7	8	7	True	90292	maximal	True	ENG0181_000000002134	1.0		0	0	False	False	0.9979639053344727	0	IncFIB				non-mobilizable	plasmid	10805.0	100.0	100.0	0.04039089896293638	KX254341.1	enterobacteria	Escherichia coli strain JS-B60 plasmid pECJS-B60-267, complete sequence	False	True
SPA0024_000000002075	8029	0.997412346195508	7	7	5	4	7	False	87476	fragment	False	SPA0024_000000002075	1.0		0	0	False	False	1.0	0					non-mobilizable	chromosome	7968.0	100.0	100.0	0.001575964786375372	CP022686.1	enterobacteria	Escherichia coli Nissle 1917 chromosome, complete genome	False	False
ETH0003_000000004602	6225	0.997409761949558	11	2	2	2	2	False	53258	maximal	True	ETH0003_000000004602	1.0		1	1	False	False	0.9979116320610046	0					non-mobilizable	no_good_hit	568.0	90.31700000000001	22.0	0.010048559174848475	MK415407.1	viruses	Phage FAKO27_000271F, complete genome	True	False
ENG0154_000000002362	9890	0.9974065078586648	7	6	6	5	3	True	110973	fragment	False	ENG0154_000000002362	1.0		0	0	False	False	0.9976744055747986	0					non-mobilizable	no_good_hit	1804.0	77.827	18.0	0.010228121588231914	NZ_FNVS01000009.1	CFB group bacteria	Parabacteroides chinchillae strain DSM 29073, whole genome shotgun sequence	True	True
MAD0098_000000007064	5739	0.9974051367589192	4	3	3	3	3	False	98035	fragment	False	MAD0098_000000007064	1.0		0	0	False	False	1.0	0					non-mobilizable	plasmid	5664.0	100.0	100.0	0.05078878216338867	CP053236.1	enterobacteria	Escherichia coli strain SCU-106 plasmid pSCU-106-2, complete sequence	False	True
USA0039_01_000000003775	6310	0.9974023714711172	9	7	3	6	5	False	103323	fragment	False	USA0039_01_000000003775	1.0		0	0	False	True	1.0	0					non-mobilizable	no_good_hit								True	True
MAD0087_000000008480	3244	0.9974023644696824	4	3	2	3	3	False	88547	maximal	True	MAD0087_000000008480	1.0		1	1	False	False	0.9935265183448792	0					non-mobilizable	no_good_hit	2216.0	99.91	68.0	0.0004675516021821889	CP032237.1	enterobacteria	Escherichia coli strain ECCWS199 chromosome, complete genome	True	False
ISR0357_000000006221	3733	0.997401322220526	5	2	1	2	1	False	44544	fragment	False	ISR0357_000000006221	1.0		0	0	False	False	0.9916957020759583	0					non-mobilizable	no_good_hit								True	False
SPA0026_000000006084	4428	0.9973993769460038	4	3	3	3	2	False	77824	fragment	False	SPA0026_000000006084	1.0		0	0	False	False	1.0	0					non-mobilizable	no_good_hit	250.0	74.0	6.0	5.565797225789461e-05	LR215981.1	firmicutes	Ruthenibacterium lactatiformans isolate Ruthenibacterium lactatiformans 82B1 genome assembly, chromosome: 1	True	False
SPA0027_000000008304	4222	0.9973993769460038	4	3	3	3	2	False	77823	fragment	False	DEN0071_000000007805	0.9612369958671797		0	0	False	False	1.0	0					non-mobilizable	no_good_hit	250.0	74.0	6.0	5.565797225789461e-05	LR215981.1	firmicutes	Ruthenibacterium lactatiformans isolate Ruthenibacterium lactatiformans 82B1 genome assembly, chromosome: 1	True	False
SPA0028_000000006739	3983	0.9973993769460038	4	3	3	3	2	False	77823	fragment	False	DEN0071_000000007805	0.647797252486973		0	0	False	False	1.0	0					non-mobilizable	no_good_hit	250.0	74.0	6.0	5.565797225789461e-05	LR215981.1	firmicutes	Ruthenibacterium lactatiformans isolate Ruthenibacterium lactatiformans 82B1 genome assembly, chromosome: 1	True	False
MAD0088_000000000693	15942	0.9973984421926134	20	11	5	6	8	False	82300	maximal	True	MAD0088_000000000693	1.0		1	1	False	False	0.9998118281364441	0					non-mobilizable	no_good_hit	2356.0	89.728	64.0	0.0009609844406395821	CP026729.1	high GC Gram+	Bifidobacterium catenulatum subsp. kashiwanohense strain APCKJ1 chromosome, complete genome	True	False
CHI0064_000000002981	5641	0.9973974525966556	6	4	3	4	4	False	85360	maximal	True	CHI0064_000000002981	1.0		4	3	False	False	0.9969863295555115	0					non-mobilizable	no_good_hit	684.0	92.98200000000001	12.0	0.029240517167565715	AP018531.1	firmicutes	Butyricicoccus sp. GAM44 plasmid pGAM44_1 DNA, complete genome	True	False
USA0036_01_000000001398	23948	0.9973946788475396	27	11	7	11	8	True	24275	fragment	False	USA0036_01_000000001398	1.0		0	0	False	False	1.0	0					non-mobilizable	no_good_hit	1402.0	81.74	10.0	0.011169000587842136	AP019725.1	CFB group bacteria	Bacteroides uniformis NBRC 113350 plasmid pBUN1 DNA, complete genome	True	True
USA0049_01_000000000199	11961	0.9973931812897828	9	9	9	7	9	False	30820	maximal	True	USA0049_01_000000000199	1.0		4	4	False	False	1.0	0					non-mobilizable	chromosome	11961.0	100.0	100.0	0.0026082710543194254	CP053607.1	enterobacteria	Escherichia coli strain NEB5-alpha_F'Iq chromosome, complete genome	False	False
FIJ0054_000000000852	21137	0.9973913343224609	27	19	13	17	11	True	79340	maximal	True	FIJ0054_000000000852	1.0		1	1	False	False	1.0	0					non-mobilizable	no_good_hit	1392.0	79.813	7.0	0.040845818096024535	NZ_CABKPS010000024.1	firmicutes	Phascolarctobacterium succinatutens isolate MGYG-HGUT-01365, whole genome shotgun sequence	True	True
SPA0047_000000003385	11351	0.9973906597458604	11	6	6	4	3	False	6691	fragment	False	SPA0047_000000003385	1.0		0	0	False	False	1.0	0					non-mobilizable	no_good_hit	2662.0	99.54899999999999	27.0	0.04288593309149537	CP021620.1	other sequences	Unidentified plasmid plasmid FA1-2_000250F, complete sequence	True	False
MON0075_000000011732	2084	0.9973898939728052	2	2	1	2	1	False	41637	maximal	True	MON0075_000000011732	1.0		0	0	False	False	0.9520153403282166	0					non-mobilizable	no_good_hit	1521.0	96.18700000000001	73.0	0.0006259734504892065	CP048433.1	actinobacteria	Collinsella aerofaciens ATCC 25986 strain JCM 10188 chromosome, complete genome	True	False
CHI0114_000000000859	7060	0.9973896713249641	7	3	3	3	1	False	107026	fragment	False	CHI0125_000000001580	0.4395547862536036		0	0	False	False	0.9946175813674927	0					non-mobilizable	plasmid	7087.0	99.22399999999999	99.0	0.0720353208069258	CP021638.1	other sequences	Unidentified plasmid plasmid apr34_000136F, complete sequence	False	True
ENG0080_000000002722	8297	0.9973895733694532	6	3	2	3	3	False	62970	maximal	False	USA0011_01_000000004490	0.9976604679064187		0	0	False	False	0.9987947344779968	0					non-mobilizable	no_good_hit	3212.0	94.988	40.0	0.04767493685930768	MK285062.1	firmicutes	Clostridium perfringens strain 16SBCL1142 plasmid pCP16SBCL1142-1	True	False
DEN0021_000000004853	6075	0.9973886827243448	7	5	4	4	5	True	110977	fragment	False	DEN0021_000000004853	1.0		0	0	False	False	0.9996708035469055	0					non-mobilizable	no_good_hit	1368.0	79.24	50.0	0.0004974418865372179	NZ_KE386488.1	CFB group bacteria	Rikenella microfusus DSM 15922 RikmiDRAFT_RMD.2, whole genome shotgun sequence	True	True
ISR0151_000000001354	9479	0.9973863922619112	14	10	5	5	10	True	123628	fragment	False	USA0108_01_000000001009	0.5682952573105489		0	0	False	True	1.0	0	rep_cluster_1702				non-mobilizable	plasmid	6644.0	99.669	95.0	0.21445635330578514	CP021580.1	other sequences	Unidentified plasmid plasmid GF1-2_000418F, complete sequence	False	True
FIJ0126_000000014057	2603	0.9973857124207184	4	4	1	3	3	True	124070	fragment	False	FIJ0126_000000014057	1.0		0	0	False	False	0.9996158480644226	0					non-mobilizable	no_good_hit	2281.0	96.84299999999999	88.0	0.0006407528958939543	AP018533.1	firmicutes	Clostridiales bacterium CCNA10 DNA, complete genome	True	True
ISR0149_000000001917	7569	0.9973826195171266	7	3	2	3	2	False	36091	maximal	True	ISR0149_000000001917	1.0		1	1	False	False	0.9957722425460815	0					non-mobilizable	no_good_hit	249.0	83.936	3.0	0.001382857142857143	NZ_CYXV01000009.1	firmicutes	Roseburia faecis strain 2789STDY5608863, whole genome shotgun sequence	True	False
ISR0033_000000025258	1256	0.9973819746421017	2	1	1	1	1	False	36856	fragment	False	ISR0033_000000025258	1.0		0	0	False	False	1.0	0					non-mobilizable	no_good_hit	75.0	94.667	6.0	0.0024205155043830954	NZ_WNAJ01000034.1	firmicutes	Roseburia intestinalis strain BIOML-A1 scaffold34_size30572, whole genome shotgun sequence	True	False
DEN0073_000000003936	9209	0.9973818380187705	13	10	5	5	10	True	123628	fragment	False	USA0108_01_000000001009	0.4462507309673227		0	0	False	True	1.0	0	rep_cluster_1702				non-mobilizable	plasmid	9212.0	99.28399999999999	100.0	0.2965324060658746	CP021624.1	other sequences	Unidentified plasmid plasmid ES_ALL_5057, complete sequence	False	True
DEN0082_000000006357	5701	0.9973816453111302	6	6	1	4	6	False	108854	backbone	False	ENG0066_000000002902	0.9920011007885521	PS677	0	0	True	True	1.0	22	rep_cluster_2401	MOBP		MOBP	mobilizable	plasmid	5702.0	98.87799999999999	100.0	0.4628891960003252	CP051709.1	enterobacteria	Escherichia coli strain SCU-124 plasmid pSCU-124-3, complete sequence	False	True
CHI0117_000000000395	29725	0.99738161257933	32	21	14	19	13	True	92555	fragment	False	CHI0117_000000000395	1.0		0	0	False	False	1.0	0					non-mobilizable	no_good_hit	9434.0	91.499	85.0	0.20715494319555233	NZ_WNCH01000017.1	b-proteobacteria	Parasutterella excrementihominis strain BIOML-A6 scaffold17_size45756, whole genome shotgun sequence	True	True
ENG0009_000000002241	5710	0.9973815617242188	6	6	1	4	6	False	108854	backbone	False	ENG0066_000000002902	0.9921268748750552	PS677	0	0	True	True	1.0	3083	rep_cluster_2401	MOBP		MOBP	mobilizable	plasmid	5711.0	98.87899999999999	100.0	0.4637834322412812	CP051709.1	enterobacteria	Escherichia coli strain SCU-124 plasmid pSCU-124-3, complete sequence	False	True
CAN0001_000000007835	5972	0.9973815480030219	6	5	1	4	5	False	108854	backbone	False	ENG0066_000000002902	0.9775777113379033	PS677	0	0	True	True	1.0	84	rep_cluster_2401	MOBP		MOBP	mobilizable	plasmid	3234.0	99.072	95.0	0.5591695501730104	CP035378.1	enterobacteria	Escherichia coli strain BR43-DEC plasmid unnamed1	False	True
ENG0066_000000002902	5783	0.9973815480030219	5	5	1	4	5	False	108854	backbone	True	ENG0066_000000002902	0.9935966851597704	PS677	23	6	True	True	1.0	42	rep_cluster_2401	MOBP		MOBP	mobilizable	plasmid	5608.0	99.98200000000001	97.0	0.9957378795950985	CP051618.1	enterobacteria	Escherichia coli O25b:H4-ST131 strain 2017_APHA plasmid pAPHA_2017_3, complete sequence	False	True
MAD0049_000000002563	5710	0.9973815480030219	5	5	1	4	5	False	108854	backbone	False	ENG0066_000000002902	0.992606117344192	PS677	0	0	True	True	1.0	27	rep_cluster_2401	MOBP		MOBP	mobilizable	plasmid	5608.0	100.0	100.0	0.9957378795950985	CP006787.1	enterobacteria	Escherichia coli JJ1886 plasmid pJJ1886_3, complete sequence	False	True
ENG0194_000000004558	5710	0.9973815480030219	5	5	1	4	5	False	108854	backbone	False	ENG0066_000000002902	0.9924552146846657	PS677	0	0	True	True	1.0	124	rep_cluster_2401	MOBP		MOBP	mobilizable	plasmid	5615.0	99.929	100.0	0.9969809980465282	CP011138.1	enterobacteria	Escherichia coli VR50 plasmid pVR50D, complete sequence	False	True
ISR0316_000000002810	5710	0.9973815480030219	5	5	1	4	5	False	108854	backbone	False	ENG0066_000000002902	0.9924721452452597	PS677	0	0	True	True	1.0	60	rep_cluster_2401	MOBP		MOBP	mobilizable	plasmid	5615.0	99.929	100.0	0.9969809980465282	CP011138.1	enterobacteria	Escherichia coli VR50 plasmid pVR50D, complete sequence	False	True
ENG0095_000000004624	5710	0.9973815480030219	5	5	1	4	5	False	108854	backbone	False	ENG0066_000000002902	0.9912656556406761	PS677	0	0	True	True	1.0	106	rep_cluster_2401	MOBP		MOBP	mobilizable	plasmid	5615.0	99.76799999999999	100.0	0.9969809980465282	CP011138.1	enterobacteria	Escherichia coli VR50 plasmid pVR50D, complete sequence	False	True
SPA0112_000000006041	5648	0.9973815480030219	5	5	1	4	5	False	108854	backbone	False	ENG0066_000000002902	0.992098781826417	PS677	0	0	True	True	1.0	11	rep_cluster_2401	MOBP		MOBP	mobilizable	plasmid	5523.0	99.946	100.0	0.9806428698277393	CP006787.1	enterobacteria	Escherichia coli JJ1886 plasmid pJJ1886_3, complete sequence	False	True
MAD0046_000000004136	5579	0.9973815480030219	6	5	1	4	5	False	108854	backbone	False	ENG0066_000000002902	0.9835416118128747	PS677	0	0	True	True	0.9998207688331604	1	rep_cluster_2401	MOBP		MOBP	mobilizable	plasmid	5407.0	99.575	100.0	0.9593611357586513	CP054331.1	enterobacteria	Escherichia coli strain SCU-121 plasmid pSCU-121-3, complete sequence	False	True
ENG0035_000000007775	2835	0.9973815133905062	3	2	1	2	2	True	130986	backbone	False	SPA0127_000000010391	0.8499119018754221	PS1132	0	0	True	True	1.0	25	rep_cluster_1867				non-mobilizable	plasmid	2756.0	99.565	100.0	0.9924297043979813	HG796374.1	bacteria	Uncultured bacterium plasmid pRGI00813	False	True
USA0011_01_000000013076	2834	0.9973815133905062	3	2	1	2	2	True	130986	backbone	False	SPA0127_000000010391	0.8543096243445801	PS1132	0	0	True	True	1.0	142	rep_cluster_1867				non-mobilizable	plasmid	2741.0	99.56200000000001	100.0	0.9873828406633021	HG796374.1	bacteria	Uncultured bacterium plasmid pRGI00813	False	True
ENG0129_000000009465	2814	0.9973815133905062	3	2	1	2	2	True	130986	backbone	False	SPA0127_000000010391	0.8495671955494113	PS1132	0	0	True	True	1.0	11	rep_cluster_1867				non-mobilizable	plasmid	2759.0	99.71	100.0	0.9938716654650325	HG796374.1	bacteria	Uncultured bacterium plasmid pRGI00813	False	True
AUS0020_000000009900	2814	0.9973815133905062	3	2	1	2	2	True	130986	backbone	False	SPA0127_000000010391	0.8493162777704069	PS1132	0	0	True	True	1.0	6	rep_cluster_1867				non-mobilizable	plasmid	2748.0	99.67200000000001	100.0	0.9899062725306417	HG796374.1	bacteria	Uncultured bacterium plasmid pRGI00813	False	True
ENG0165_000000000906	16748	0.997381114028714	13	9	7	9	7	True	128662	maximal	False	ISR0231_000000000430	0.9837927585760989		0	0	False	True	1.0	0					non-mobilizable	no_good_hit	861.0	85.134	22.0	0.0017919985279265301	NZ_CABIYV010000002.1	firmicutes	Gemmiger formicilis isolate MGYG-HGUT-00084, whole genome shotgun sequence	True	True
AST0040_000000016383	1238	0.9973807480069308	2	1	1	1	1	False	115829	fragment	False	AST0040_000000016383	0.9960732984293194		0	0	False	False	0.9991922378540039	0					non-mobilizable	no_good_hit	147.0	85.03399999999999	11.0	0.006117745652629373	NZ_CYZN01000040.1	firmicutes	Blautia wexlerae strain 2789STDY5834863, whole genome shotgun sequence	True	False
ISR0241_000000000813	14677	0.9973795848195818	18	9	6	9	4	True	27261	maximal	True	ISR0241_000000000813	1.0		1	1	False	False	1.0	0					non-mobilizable	no_good_hit	557.0	98.92299999999999	4.0	0.00020191858976570544	AP018537.1	firmicutes	Erysipelotrichaceae bacterium GAM147 DNA, complete genome	True	True
DEN0077_000000000016	32133	0.9973786075180155	29	12	7	10	9	True	70507	maximal	True	DEN0077_000000000016	1.0		1	1	False	False	1.0	0					non-mobilizable	no_good_hit	626.0	90.895	7.0	0.00017492543278651177	CP060633.1	firmicutes	Lachnospiraceae bacterium sunii NSJ-8 chromosome, complete genome	True	True
ENG0091_000000011731	2038	0.99737816743385	1	1	1	1	1	True	119890	fragment	False	ENG0091_000000011731	1.0		0	0	False	False	0.999509334564209	0	rep_cluster_1188				non-mobilizable	plasmid	1837.0	99.565	97.0	0.5459684617673312	CP000421.1	firmicutes	Streptococcus thermophilus LMD-9 plasmid 2, complete sequence	False	True
MON0025_000000019573	2025	0.9973742371511564	6	4	3	3	2	False	125361	fragment	False	FIJ0114_000000005988	0.019967035554509065		0	0	False	False	0.9990123510360718	0					non-mobilizable	no_good_hit	1797.0	89.649	88.0	0.0005106042426103665	NZ_BFBT01000001.1	firmicutes	Lawsonibacter asaccharolyticus strain 3BBH22, whole genome shotgun sequence	True	False
USA0009_01_000000010373	2384	0.9973720651295228	6	4	3	4	1	True	125361	fragment	False	FIJ0114_000000005988	0.24759623564289465		0	0	False	False	0.9769295454025269	0					non-mobilizable	no_good_hit	2085.0	97.93799999999999	87.0	0.000594801141196201	NZ_BFBT01000001.1	firmicutes	Lawsonibacter asaccharolyticus strain 3BBH22, whole genome shotgun sequence	True	True
ISR0027_000000004790	5465	0.997371799435176	7	3	2	3	1	True	113444	fragment	False	ISR0027_000000004790	1.0		0	0	False	False	1.0	0					non-mobilizable	no_good_hit	1181.0	74.936	21.0	0.2547294324681038	LN852899.1		Uncultured prokaryote from Rat gut metagenome metamobilome, plasmid pRGRH0226	True	True
CAN0003_000000008598	5592	0.9973705417630664	7	6	5	2	4	True	120819	fragment	False	CAN0003_000000008598	1.0		0	0	False	False	1.0	0					non-mobilizable	no_good_hit	2580.0	86.124	46.0	0.0009544202166322293	NZ_KE386488.1	CFB group bacteria	Rikenella microfusus DSM 15922 RikmiDRAFT_RMD.2, whole genome shotgun sequence	True	True
FIJ0011_000000027217	1659	0.9973696222986592	3	1	1	1	1	False	50940	maximal	True	FIJ0011_000000027217	1.0		6	3	False	False	1.0	0					non-mobilizable	no_good_hit								True	False
FIJ0144_000000003217	9231	0.9973684597428762	10	6	3	4	6	True	89828	maximal	True	FIJ0144_000000003217	1.0		1	1	False	False	0.9998916983604431	0	IncFIB				non-mobilizable	no_good_hit	6915.0	99.76899999999999	75.0	0.021320883302547465	CP049891.1	enterobacteria	Klebsiella pneumoniae strain k9 plasmid pk9, complete sequence	True	True
ISR0029_000000003310	12596	0.9973673984715368	11	7	3	5	5	False	76987	fragment	False	USA0081_01_000000001790	0.5613279691709027		0	0	False	False	1.0	0					non-mobilizable	no_good_hit	859.0	99.41799999999999	7.0	0.9988344988344988	GQ882087.1		Uncultured organism clone VC1CY14TR genomic sequence	True	False
ISR0117_000000000627	29986	0.99736708455752	32	9	7	9	6	True	111625	fragment	False	ENG0164_000000000535	0.9580536924811983		0	0	False	True	1.0	0					non-mobilizable	other	9710.0	96.15899999999999	91.0	0.21013206321714656	NZ_CYZO01000029.1	firmicutes	[Ruminococcus] torques strain 2789STDY5834841, whole genome shotgun sequence	False	True
ISR0038_000000008569	3469	0.9973651115035777	3	2	2	2	2	False	120486	fragment	False	ISR0127_000000005698	0.7780945795140728		0	0	False	False	0.9942346215248108	0					non-mobilizable	no_good_hit	802.0	88.155	51.0	0.008417419850380362	NZ_VULP01000010.1	firmicutes	Anaerobutyricum soehngenii strain BSM-383-APC-4H seq10, whole genome shotgun sequence	True	False
FIJ0122_000000001754	9965	0.9973641934023196	9	5	4	4	3	False	51023	maximal	True	FIJ0122_000000001754	1.0	PS200	0	0	False	True	0.9981936812400818	0					non-mobilizable	no_good_hit	1200.0	91.917	18.0	0.0005254201816099404	CP040348.1	actinobacteria	Collinsella aerofaciens strain P10wA7 chromosome, complete genome	True	True
FIJ0146_000000003730	4494	0.9973631936298348	4	4	4	4	4	False	39990	maximal	True	FIJ0146_000000003730	1.0		1	1	False	False	0.9997774958610535	0					non-mobilizable	plasmid	4494.0	99.978	100.0	0.06869610421380955	CP031940.1	enterobacteria	Klebsiella pneumoniae strain TOP52_1721_U1 plasmid unnamed2, complete sequence	False	True
ISR0064_000000004994	3697	0.997360072582496	7	5	3	3	4	True	124106	fragment	False	ISR0064_000000004994	0.9675893032147583		0	0	False	False	0.9921557903289795	0					non-mobilizable	other	3697.0	99.973	100.0	0.001038694168080726	AP018533.1	firmicutes	Clostridiales bacterium CCNA10 DNA, complete genome	False	True
CHI0179_000000005043	3390	0.997360072582496	7	5	3	3	4	True	124106	fragment	False	ISR0064_000000004994	0.6333964475701018		0	0	False	False	0.998525083065033	0					non-mobilizable	other	3390.0	99.794	100.0	0.0009521363207406654	AP018533.1	firmicutes	Clostridiales bacterium CCNA10 DNA, complete genome	False	True
ISR0259_000000002322	5396	0.9973587571945448	7	3	3	3	3	False	26756	maximal	True	ISR0259_000000002322	1.0		1	1	False	False	0.9998146891593933	0					non-mobilizable	no_good_hit	1096.0	99.726	20.0	0.00046590940063779337	NZ_CP049740.1	firmicutes	Jeotgalibaca arthritidis strain CECT 9157 chromosome, complete genome	True	False
FIJ0151_000000002759	6073	0.9973551024843978	10	7	1	2	6	False	41045	maximal	True	FIJ0151_000000002759	1.0		2	1	True	True	1.0	13					non-mobilizable	no_good_hit	2001.0	94.15299999999999	47.0	0.00036657228441450097	CP016344.1	enterobacteria	Klebsiella variicola strain E57-7 chromosome, complete genome	True	True
DEN0071_000000007805	4678	0.997354382432932	4	3	3	3	2	False	77823	fragment	False	DEN0071_000000007805	0.9883656812572967		0	0	False	False	1.0	0					non-mobilizable	no_good_hit	269.0	74.34899999999999	6.0	5.950425489360277e-05	LR215981.1	firmicutes	Ruthenibacterium lactatiformans isolate Ruthenibacterium lactatiformans 82B1 genome assembly, chromosome: 1	True	False
SPA0007_000000003266	6540	0.997347243299215	9	3	2	3	2	False	107308	fragment	False	ISR0858_000000001068	0.9615606936416184		0	0	False	False	0.9993883967399597	0					non-mobilizable	no_good_hit	28.0	100.0	0.0	0.007738607050730868	XM_001008119.1	ciliates	Tetrahymena thermophila SB210 START domain protein partial mRNA	True	False
CHI0117_000000002072	7505	0.9973468915706994	5	5	5	5	4	True	106678	fragment	False	CHI0117_000000002072	0.9653471650121858		0	0	False	False	0.999866783618927	0					non-mobilizable	other	7478.0	91.696	99.0	0.6796434418773877	NZ_WNCH01000065.1	b-proteobacteria	Parasutterella excrementihominis strain BIOML-A6 scaffold65_size10994, whole genome shotgun sequence	False	True
MON0083_000000002123	9301	0.9973433460456932	13	8	5	7	5	True	9893	maximal	True	MON0083_000000002123	1.0		2	1	False	False	0.9998924732208252	0					non-mobilizable	no_good_hit	4607.0	81.984	88.0	0.0012913419108038246	AP018533.1	firmicutes	Clostridiales bacterium CCNA10 DNA, complete genome	True	True
MON0091_000000006728	1836	0.9973409801268509	4	2	0	2	2	True	22722	maximal	False	ISR0395_000000021141	0.9784789818167207		0	0	True	True	1.0	12					non-mobilizable	no_good_hit	126.0	80.952	7.0	0.06502359727320399	LN852977.1		Uncultured prokaryote from Rat gut metagenome metamobilome, plasmid pRGRH0305	True	True
MON0011_000000041491	1128	0.9973371334198708	2	1	1	1	1	False	13622	maximal	True	MON0011_000000041491	1.0		1	1	False	False	1.0	0					non-mobilizable	no_good_hit								True	False
FIJ0169_000000004089	5236	0.9973360720887441	8	7	3	7	4	False	44755	maximal	True	FIJ0169_000000004089	1.0		1	1	False	False	0.9986631274223328	0					non-mobilizable	no_good_hit	837.0	77.18	16.0	0.8699360341151386	GQ880803.1		Uncultured organism clone VC1CL25TF genomic sequence	True	False
AST0059_000000004627	3058	0.9973350700578304	3	2	2	2	2	False	112879	fragment	False	AST0059_000000004627	1.0		0	0	False	False	0.9941138029098511	0					non-mobilizable	no_good_hit	726.0	85.537	24.0	0.04262984088862203	NZ_JAAIPW010000029.1	firmicutes	Blautia caecimuris strain MSK.19.25 NODE_29_length_16655_cov_366.729, whole genome shotgun sequence	True	False
FIJ0068_000000002345	10842	0.9973345339786176	16	16	6	10	16	True	114237	fragment	False	FIJ0068_000000002345	1.0		0	0	False	False	1.0	0					non-mobilizable	plasmid	10843.0	99.76899999999999	100.0	0.1256519622615267	CP057998.1	enterobacteria	Escherichia coli strain RHB06-C03 plasmid pRHB06-C03_3, complete sequence	False	True
ENG0143_000000005492	3460	0.9973344587161098	7	6	5	4	5	False	92147	fragment	False	ENG0096_000000009328	0.947669550655875		0	0	False	False	0.9962427616119385	0					non-mobilizable	no_good_hit	1081.0	72.525	31.0	0.00024126787173619444	NC_016048.1	firmicutes	Oscillibacter valericigenes Sjm18-20, complete genome	True	False
CHI0182_000000003309	7095	0.9973343247085869	9	6	4	5	4	True	88497	maximal	False	CHI0183_000000000419	0.9854214976171031		0	0	True	True	1.0	15					non-mobilizable	no_good_hit	490.0	75.306	7.0	0.14285714285714285	HG796349.1	bacteria	Uncultured bacterium plasmid pRGI00613	True	True
ISR0195_000000003232	7095	0.9973343247085869	9	6	4	5	4	True	88497	maximal	False	CHI0183_000000000419	0.9842625564644693		0	0	True	True	1.0	27					non-mobilizable	no_good_hit	490.0	75.306	7.0	0.14285714285714285	HG796349.1	bacteria	Uncultured bacterium plasmid pRGI00613	True	True
CHI0083_000000001399	7095	0.9973343247085869	9	6	4	5	4	True	88497	maximal	False	CHI0183_000000000419	0.9853304969725922		0	0	True	True	1.0	54					non-mobilizable	no_good_hit	490.0	75.306	7.0	0.14285714285714285	HG796349.1	bacteria	Uncultured bacterium plasmid pRGI00613	True	True
ISR0259_000000001718	7095	0.9973343247085869	10	6	4	5	4	True	88497	maximal	False	CHI0183_000000000419	0.9844883001689434		0	0	True	True	0.9998590350151062	15					non-mobilizable	no_good_hit	490.0	75.306	7.0	0.14285714285714285	HG796349.1	bacteria	Uncultured bacterium plasmid pRGI00613	True	True
SPA0078_000000002577	2889	0.997333605242524	4	4	2	4	2	False	5672	maximal	True	SPA0078_000000002577	1.0		2	1	False	False	0.9989615678787231	0					non-mobilizable	plasmid	2889.0	98.685	100.0	0.08967745944938164	CP024829.1	enterobacteria	Escherichia coli strain CREC-544 plasmid pCREC-544_3, complete sequence	False	True
MON0081_000000007848	6873	0.9973326960038508	8	7	6	7	3	True	130294	maximal	True	MON0081_000000007848	1.0		1	1	False	False	0.998399555683136	0					non-mobilizable	no_good_hit	2829.0	98.69200000000001	53.0	0.005911295027360911	NZ_CABIYV010000002.1	firmicutes	Gemmiger formicilis isolate MGYG-HGUT-00084, whole genome shotgun sequence	True	True
DEN0010_000000007881	5250	0.9973326360644053	8	7	5	6	3	True	76036	maximal	True	DEN0010_000000007881	1.0		2	2	False	False	1.0	0					non-mobilizable	no_good_hit								True	True
BAN0018_000000000865	2705	0.9973294251574792	5	4	2	2	4	False	98123	maximal	True	BAN0018_000000000865	1.0		1	1	False	False	1.0	0					non-mobilizable	plasmid	1365.0	99.414	98.0	0.004864115027048616	CP017721.1	enterobacteria	Salmonella enterica subsp. enterica serovar Minnesota strain CFSAN017963 plasmid pCFSAN017963_01, complete sequence	False	True
ISR0098_000000003898	4473	0.9973284478584096	7	4	2	3	2	False	122349	fragment	False	ISR0098_000000003898	1.0		0	0	False	False	1.0	0					non-mobilizable	other	4473.0	99.575	100.0	0.0264667065166571	NZ_JAAIUL010000006.1	firmicutes	Blautia massiliensis strain MSK.16.77 NODE_6_length_168967_cov_296.301, whole genome shotgun sequence	False	False
TAN0008_000000011686	1755	0.9973270613009378	3	1	1	1	1	False	2747	maximal	True	TAN0008_000000011686	1.0		1	1	False	False	1.0	0					non-mobilizable	no_good_hit	1060.0	97.075	65.0	0.00021244191448881942	LR134247.1	enterobacteria	Escherichia coli strain NCTC9040 genome assembly, chromosome: 1	True	False
AST0102_000000023084	1364	0.9973265980270166	3	2	1	2	1	False	108155	fragment	False	AST0102_000000023084	1.0		0	0	False	False	0.9956011772155762	0					non-mobilizable	no_good_hit								True	False
FIJ0112_000000003408	6992	0.9973262673284151	9	7	2	3	6	False	87350	maximal	True	FIJ0112_000000003408	1.0		2	2	False	False	1.0	0					non-mobilizable	no_good_hit	4677.0	91.98200000000001	80.0	0.0008509821286424829	CP060807.1	enterobacteria	Klebsiella variicola strain KP2757 chromosome, complete genome	True	False
MON0051_000000005378	5661	0.9973257470033642	9	5	4	4	4	False	62576	fragment	False	MON0051_000000005378	1.0		0	0	False	False	0.9998233318328857	0					non-mobilizable	no_good_hit	2756.0	88.97	72.0	0.11846901579586877	CP048434.1	actinobacteria	Collinsella aerofaciens ATCC 25986 strain JCM 10188 plasmid putative_pCaero1, complete sequence	True	False
FIJ0021_000000005925	8217	0.9973244199166108	9	8	5	4	8	False	87479	maximal	True	FIJ0021_000000005925	1.0		2	2	False	False	1.0	0					non-mobilizable	chromosome	7039.0	99.02	99.0	0.0014247031902125667	CP057166.1	enterobacteria	Escherichia coli strain RHB34-C16 chromosome, complete genome	False	False
FIJ0131_000000000908	16917	0.9973237305072162	15	11	8	8	9	False	45951	maximal	True	FIJ0131_000000000908	1.0		1	1	False	False	1.0	0					non-mobilizable	no_good_hit	3218.0	85.76799999999999	43.0	0.0013044852619745818	CP026729.1	high GC Gram+	Bifidobacterium catenulatum subsp. kashiwanohense strain APCKJ1 chromosome, complete genome	True	False
CAN0012_000000005873	9467	0.9973218748145468	17	9	5	7	8	True	94326	maximal	True	CAN0012_000000005873	1.0		1	1	False	False	0.999894380569458	0					non-mobilizable	no_good_hit	39.0	92.30799999999999	0.0	9.630724064319646e-07	AP015038.1	eudicots	Vigna angularis var. angularis DNA, chromosome 5, almost complete sequence, cultivar: Shumari	True	True
CHI0064_000000005991	2986	0.9973198176151004	5	4	4	3	2	False	96439	maximal	True	CHI0064_000000005991	1.0		5	4	False	False	0.9876088500022888	0					non-mobilizable	no_good_hit	1537.0	94.6	51.0	0.015248283570174038	NZ_SPGG01000016.1	CFB group bacteria	Parabacteroides merdae strain 1001175st1_A1 NODE_16_length_100208_cov_48.2665, whole genome shotgun sequence	True	False
FIJ0120_000000013974	1749	0.9973195060693202	2	2	1	2	2	True	119626	fragment	False	ISR0379_000000014196	0.6433048433048433		0	0	False	False	0.9931389093399048	0	rep_cluster_1867				non-mobilizable	plasmid	1749.0	99.714	100.0	0.6297764960346071	HG796374.1	bacteria	Uncultured bacterium plasmid pRGI00813	False	True
MAD0005_000000000611	15890	0.9973188768578256	12	12	6	9	12	True	103533	fragment	False	MAD0005_000000000611	1.0		0	0	False	False	1.0	0		MOBF	MPF_F		conjugative	plasmid	7437.0	98.171	100.0	0.0442347583510169	CP024297.1	enterobacteria	Escherichia coli strain 90-9276 plasmid unnamed1	False	True
MON0050_000000000938	12719	0.9973185960332168	15	10	9	10	6	True	103126	fragment	False	MON0050_000000000938	1.0		0	0	False	False	1.0	0					non-mobilizable	no_good_hit	1226.0	75.122	10.0	0.0003172399858829518	NZ_LT635801.1	CFB group bacteria	Bacteroides ilei strain Marseille-P3208, whole genome shotgun sequence	True	True
USA0066_01_000000004011	4932	0.9973185852662536	5	5	2	4	4	False	44719	maximal	True	USA0066_01_000000004011	1.0		2	2	False	False	1.0	0					non-mobilizable	no_good_hit	194.0	97.42299999999999	4.0	6.220743569024308e-05	CP048437.1	firmicutes	Faecalibacterium prausnitzii A2-165 strain JCM 31915 chromosome, complete genome	True	False
MAD0089_000000001796	8596	0.9973183057994668	11	5	4	5	4	False	103450	fragment	False	MAD0089_000000001796	0.9954607069192591		0	0	False	False	0.9997673630714417	0					non-mobilizable	no_good_hit	3313.0	91.88	56.0	0.13159892898533349	CP021610.1	other sequences	Unidentified plasmid plasmid FAKO02_3061, complete sequence	True	False
MAD0004_000000001194	6503	0.9973183057994668	8	5	4	5	4	False	53426	fragment	False	MAD0004_000000001194	1.0		0	0	False	False	1.0	0					non-mobilizable	no_good_hit	2948.0	91.89299999999999	62.0	0.11701234863925189	CP021610.1	other sequences	Unidentified plasmid plasmid FAKO02_3061, complete sequence	True	False
ISR0847_000000002898	7308	0.9973175331797144	9	6	6	4	5	False	70994	fragment	False	ISR0847_000000002898	1.0		0	0	False	False	1.0	0					non-mobilizable	no_good_hit	4044.0	96.044	58.0	0.06463181255327019	NZ_CAEUHO010000006.1	CFB group bacteria	Bacteroides acidifaciens isolate NZ_B_acidifaciens_9G3_hyb, whole genome shotgun sequence	True	False
DEN0083_000000002045	11417	0.9973168001336216	18	12	7	9	9	True	124137	fragment	False	DEN0008_000000000333	0.640150210661452		0	0	False	False	1.0	0					non-mobilizable	other	11422.0	96.419	100.0	0.0032085420229917877	AP018533.1	firmicutes	Clostridiales bacterium CCNA10 DNA, complete genome	False	True
MON0051_000000006242	5009	0.997316389101224	5	3	3	3	3	False	100518	fragment	False	MON0051_000000006242	1.0		0	0	False	False	1.0	0					non-mobilizable	no_good_hit	311.0	85.852	6.0	8.269469465517513e-05	CP042464.1	CFB group bacteria	Prevotella copri strain YF2 chromosome	True	False
MON0037_000000012822	4541	0.997316389101224	4	3	3	3	3	False	100522	fragment	False	MON0037_000000012822	1.0		0	0	False	False	1.0	0					non-mobilizable	no_good_hit	311.0	85.852	10.0	8.269469465517513e-05	CP042464.1	CFB group bacteria	Prevotella copri strain YF2 chromosome	True	False
MON0012_000000009635	4155	0.9973141671345036	7	4	2	4	3	True	125371	fragment	False	MON0012_000000009635	1.0		0	0	False	False	0.9947052001953125	0					non-mobilizable	other	4136.0	98.259	99.0	0.0011801836462794104	NZ_BFBT01000001.1	firmicutes	Lawsonibacter asaccharolyticus strain 3BBH22, whole genome shotgun sequence	False	True
ISR0842_000000006720	3123	0.9973141538212856	5	4	0	2	3	True	97219	backbone	False	SPA0069_000000007515	0.9700847594820139	PS525	0	0	True	True	1.0	181					non-mobilizable	no_good_hit	742.0	99.461	51.0	0.24874118831822759	LN852765.1		Uncultured prokaryote from Rat gut metagenome metamobilome, plasmid pRGRH0074	True	True
ISR0271_000000004957	3123	0.9973141538212856	5	4	0	2	3	True	97219	backbone	False	SPA0069_000000007515	0.9704758284373016	PS525	0	0	True	True	1.0	8					non-mobilizable	no_good_hit	742.0	99.596	51.0	0.24874118831822759	LN852765.1		Uncultured prokaryote from Rat gut metagenome metamobilome, plasmid pRGRH0074	True	True
SPA0122_000000005144	6145	0.9973134175673164	7	5	2	3	5	False	114191	fragment	False	MON0001_000000004227	0.4759752974845609		0	0	False	False	1.0	0	IncFIB				non-mobilizable	other	6145.0	99.984	100.0	0.053782454174617904	LR730401.1	enterobacteria	XXX	False	True
MAD0104_000000003708	2830	0.9973134036219196	5	5	3	4	5	False	90333	fragment	False	MAD0104_000000003708	1.0		0	0	False	False	0.9985865950584412	0					non-mobilizable	other	2830.0	99.89399999999999	100.0	0.0006108938636154076	CP010167.1	enterobacteria	Escherichia coli strain H3, complete genome	False	False
ISR0141_000000016203	1998	0.9973118978545666	6	3	3	3	3	False	31207	fragment	False	ISR0141_000000016203	1.0		0	0	False	False	0.9829829931259155	0					non-mobilizable	no_good_hit	55.0	85.455	3.0	2.4028217287622293e-05	CP041676.1	firmicutes	Lactobacillus reuteri strain LL7 chromosome, complete genome	True	False
MAD0001_000000004272	5802	0.9973111261690764	6	4	4	4	4	True	20304	maximal	True	MAD0001_000000004272	1.0		2	1	False	False	1.0	0					non-mobilizable	no_good_hit	1701.0	73.486	29.0	0.0004542481530621598	FP929043.1	firmicutes	Eubacterium rectale M104/1 draft genome	True	True
USA0021_01_000000001282	13897	0.997309552081908	12	10	5	10	4	True	120318	fragment	False	USA0021_01_000000001282	1.0		0	0	False	False	1.0	0					non-mobilizable	other	12799.0	93.351	92.0	0.02671896988313326	NZ_CABIYV010000002.1	firmicutes	Gemmiger formicilis isolate MGYG-HGUT-00084, whole genome shotgun sequence	False	True
MAD0098_000000027697	1633	0.9973094985030772	3	2	2	2	2	False	54251	maximal	True	MAD0098_000000027697	1.0		3	2	False	False	1.0	0					non-mobilizable	no_good_hit								True	False
FIJ0099_000000004325	5262	0.9973086598404168	7	6	0	2	6	False	51617	maximal	True	FIJ0099_000000004325	0.9868369351669941		7	2	False	False	1.0	0	rep_cluster_2358	MOBP,MOBP		MOBP	mobilizable	no_good_hit	2531.0	98.459	70.0	0.21518556350017023	CP019842.1	enterobacteria	Enterobacter roggenkampii strain R11 plasmid pASM3, complete sequence	True	True
ISR0073_000000000767	22929	0.997308521860795	24	21	16	19	17	True	67667	fragment	False	ISR0073_000000000767	1.0		0	0	False	False	1.0	0					non-mobilizable	no_good_hit	993.0	84.693	7.0	0.0003325550154715499	NZ_CP030777.1	firmicutes	Faecalibacterium prausnitzii strain APC918/95b chromosome, complete genome	True	True
MON0045_000000004891	5067	0.9973085014656572	4	4	4	4	3	True	106678	fragment	False	CHI0117_000000002072	0.5297935699996108		0	0	False	False	1.0	0					non-mobilizable	other	4990.0	92.305	98.0	0.4534291431690013	NZ_WNCH01000065.1	b-proteobacteria	Parasutterella excrementihominis strain BIOML-A6 scaffold65_size10994, whole genome shotgun sequence	False	True
FIJ0144_000000001880	14395	0.997308395456142	13	9	8	9	7	True	64261	fragment	False	FIJ0144_000000001880	1.0		0	0	False	False	1.0	0					non-mobilizable	no_good_hit	1197.0	75.021	8.0	0.00030963042460039963	NZ_LT635801.1	CFB group bacteria	Bacteroides ilei strain Marseille-P3208, whole genome shotgun sequence	True	True
MAD0111_000000010967	1564	0.9973083615303029	2	1	1	1	1	False	77472	fragment	False	ISR0373_000000009521	0.8046013937029765		0	0	False	False	0.9993606209754944	0					non-mobilizable	no_good_hit	99.0	91.919	6.0	0.00020491931824597427	NZ_CABIYV010000002.1	firmicutes	Gemmiger formicilis isolate MGYG-HGUT-00084, whole genome shotgun sequence	True	False
ISR0161_000000019905	1557	0.9973083615303029	2	1	1	1	1	False	77472	fragment	False	ISR0373_000000009521	0.952385652648493		0	0	False	False	0.9890815615653992	0					non-mobilizable	no_good_hit	137.0	93.431	9.0	0.00028437782940257656	NZ_CABIYV010000002.1	firmicutes	Gemmiger formicilis isolate MGYG-HGUT-00084, whole genome shotgun sequence	True	False
ISR0389_000000017684	1257	0.9973083615303029	2	1	1	1	1	False	22895	fragment	False	ISR0847_000000022939	0.951834862385321		0	0	False	False	1.0	0					non-mobilizable	no_good_hit	28.0	100.0	2.0	0.0002727190085148935	NZ_JYLE01000019.1	g-proteobacteria	Pseudomonas helleri strain DSM 28141 19_99003_17.441, whole genome shotgun sequence	True	False
AST0055_000000011301	3009	0.9973051900362632	5	4	3	4	3	False	113851	maximal	True	AST0055_000000011301	1.0		1	1	False	False	0.9887005686759949	0					non-mobilizable	no_good_hit	1671.0	95.33200000000001	60.0	0.0006468410529487819	NZ_LN555523.1	firmicutes	Romboutsia ilealis strain CRIB chromosome 1	True	False
ENG0208_000000001301	16020	0.9973030040359092	23	20	6	10	20	True	123628	fragment	False	USA0108_01_000000001009	0.7214427835059953		0	0	False	True	1.0	0	rep_cluster_1702				non-mobilizable	plasmid	8753.0	98.024	99.0	0.2639384950662873	AY171301.1	CFB group bacteria	Bacteroides thetaiotaomicron VPI-5482 plasmid p5482, complete sequence	False	True
FIJ0111_000000016580	1259	0.9973027018258096	1	1	1	1	1	False	42073	maximal	True	FIJ0111_000000016580	1.0		0	0	False	False	0.9682287573814392	0					non-mobilizable	no_good_hit	1087.0	96.412	86.0	0.0004468297327505191	CP048433.1	actinobacteria	Collinsella aerofaciens ATCC 25986 strain JCM 10188 chromosome, complete genome	True	False
FIJ0116_000000014721	1152	0.9973027018258096	2	1	1	1	1	False	41635	fragment	False	FIJ0116_000000014721	1.0		0	0	False	False	0.9930555820465088	0					non-mobilizable	chromosome	1144.0	97.465	99.0	0.0004707155617823441	CP048433.1	actinobacteria	Collinsella aerofaciens ATCC 25986 strain JCM 10188 chromosome, complete genome	False	False
CAN0011_000000007958	3893	0.9973010413446388	6	4	3	4	3	False	94512	fragment	False	CAN0011_000000007958	1.0		0	0	False	False	0.9969175457954407	0					non-mobilizable	no_good_hit	1066.0	77.298	34.0	0.00965106289641558	NZ_LN866273.1	firmicutes	Clostridium phoceensis strain GD3, whole genome shotgun sequence	True	False
MAD0101_000000020853	1387	0.9973008217934176	3	1	1	1	1	False	15079	fragment	False	MAD0101_000000020853	1.0		0	0	False	False	0.9603460431098938	0					non-mobilizable	no_good_hit	392.0	89.796	28.0	0.0008154952460809181	NZ_CABIYV010000002.1	firmicutes	Gemmiger formicilis isolate MGYG-HGUT-00084, whole genome shotgun sequence	True	False
USA0101_01_000000009615	3388	0.9972995503324532	5	4	2	4	3	False	100307	fragment	False	USA0101_01_000000009615	1.0		0	0	False	False	1.0	0					non-mobilizable	no_good_hit	53.0	86.792	2.0	0.001167778301780862	NZ_QEKJ01000022.1	firmicutes	Agathobaculum butyriciproducens strain DSM 100391 Ga0215719_122, whole genome shotgun sequence	True	False
ISR0136_000000001196	5872	0.9972989889539728	9	4	4	3	3	True	100504	maximal	False	FIJ0109_000000004721	0.9229106040243286	PS225|PS246|PS272|PS331|PS575|PS576	0	0	True	True	1.0	18					non-mobilizable	no_good_hit	1985.0	91.94	53.0	0.680013807386952	CP021586.1	other sequences	Unidentified plasmid plasmid FAKO27_6413, complete sequence	True	True
SPA0126_000000013705	2966	0.9972985044917244	4	2	2	1	1	False	60970	maximal	True	SPA0126_000000013705	1.0		1	1	False	False	0.997302770614624	0					non-mobilizable	no_good_hit	436.0	98.39399999999999	15.0	0.00013532776384403024	FP929046.1	firmicutes	Faecalibacterium prausnitzii SL3/3 draft genome	True	False
ISR0198_000000007034	4857	0.9972981962487896	9	5	2	4	3	True	125361	fragment	False	FIJ0114_000000005988	0.7626344294034649		0	0	False	False	1.0	0					non-mobilizable	other	4673.0	98.309	96.0	0.001333450543027184	NZ_BFBT01000001.1	firmicutes	Lawsonibacter asaccharolyticus strain 3BBH22, whole genome shotgun sequence	False	True
MON0065_000000006674	3972	0.9972981962487896	7	5	2	4	3	True	125361	fragment	False	FIJ0114_000000005988	0.5028223551700115		0	0	False	False	0.9997482299804688	0					non-mobilizable	other	3972.0	98.288	100.0	0.0011333758789299972	NZ_BFBT01000001.1	firmicutes	Lawsonibacter asaccharolyticus strain 3BBH22, whole genome shotgun sequence	False	True
ISR0152_000000010378	2276	0.9972966325196448	3	3	2	2	3	True	30720	fragment	False	ISR0152_000000010378	1.0		0	0	False	False	1.0	0	rep_cluster_1778			MOBQ,MOBQ	mobilizable	plasmid	2276.0	99.868	100.0	0.23914643119941134	MG800340.1	enterobacteria	Salmonella enterica subsp. enterica serovar Typhimurium strain AB243 plasmid pMCR-4.2_AB243, complete sequence	False	True
ISR0139_000000003439	6154	0.9972944532825664	10	5	3	4	4	False	67408	fragment	False	ISR0139_000000003439	1.0		0	0	False	False	1.0	0					non-mobilizable	no_good_hit								True	False
ENG0024_000000010876	2519	0.9972939909470928	5	2	1	2	2	False	128472	fragment	False	ENG0085_000000007101	0.8296176114726629		0	0	False	False	1.0	0					non-mobilizable	no_good_hit	119.0	96.639	13.0	3.356401482505468e-05	NZ_LT907978.1	firmicutes	Anaerobutyricum hallii isolate EH1 chromosome I	True	False
ENG0007_000000010880	2380	0.9972939909470928	5	2	1	2	2	False	128472	fragment	False	ENG0085_000000007101	0.754803756080171		0	0	False	False	1.0	0					non-mobilizable	no_good_hit	87.0	97.70100000000001	8.0	2.4461909109785616e-05	NZ_LT907978.1	firmicutes	Anaerobutyricum hallii isolate EH1 chromosome I	True	False
ENG0093_000000006263	1930	0.9972939909470928	3	2	1	2	2	False	107628	fragment	False	ENG0093_000000006263	0.9844357976653696		0	0	False	False	1.0	0					non-mobilizable	no_good_hit	172.0	94.186	9.0	0.001788946195612374	NZ_QSFS01000013.1	firmicutes	Dorea formicigenerans strain AM42-8 AM42-8.Scaf13, whole genome shotgun sequence	True	False
ISR0331_000000003426	5722	0.9972939494372804	7	5	4	5	5	True	118715	maximal	True	ISR0331_000000003426	1.0		0	0	False	False	0.9998252391815186	0					non-mobilizable	no_good_hit	1064.0	99.436	19.0	0.004340369931811686	NZ_CYYV01000006.1	firmicutes	Fusicatenibacter saccharivorans strain 2789STDY5608849, whole genome shotgun sequence	True	True
ENG0011_000000001879	10512	0.9972936425078632	15	8	4	6	6	True	107137	maximal	True	ENG0011_000000001879	1.0		9	6	False	False	1.0	0					non-mobilizable	no_good_hit	6596.0	99.682	71.0	0.07176016738590296	CP054002.1	CFB group bacteria	Bacteroides fragilis strain FDAARGOS_763 plasmid unnamed2, complete sequence	True	True
SPA0098_000000002638	12587	0.997293631932616	14	11	10	11	9	False	53998	fragment	False	SPA0098_000000002638	1.0		0	0	False	False	1.0	0					non-mobilizable	plasmid	5401.0	88.15	93.0	0.23054199845877216	AP018531.1	firmicutes	Butyricicoccus sp. GAM44 plasmid pGAM44_1 DNA, complete genome	False	True
ISR0219_000000011155	2959	0.9972916638335731	6	2	2	2	1	False	28048	maximal	True	ISR0219_000000011155	1.0		1	1	False	False	0.9989861249923706	0					non-mobilizable	no_good_hit	607.0	91.43299999999999	38.0	0.010668840605394676	MK415407.1	viruses	Phage FAKO27_000271F, complete genome	True	False
FIJ0122_000000007671	2125	0.9972873294116604	3	3	1	3	2	True	59679	backbone	True	FIJ0122_000000007671	0.9847645429362881	PS264	5	1	True	True	1.0	12		MOBV			mobilizable	plasmid	1744.0	94.954	100.0	0.8499511241446726	CP053743.1	enterobacteria	Escherichia coli strain CP8-3_Sichuan plasmid pCP8-3-2k, complete sequence	False	True
ENG0052_000000019209	1684	0.9972870601587938	2	2	2	2	2	False	63961	maximal	True	ENG0052_000000019209	1.0		6	3	False	False	0.9994061589241028	0					non-mobilizable	chromosome	904.0	100.0	100.0	0.0001862610699512421	CP024228.1	enterobacteria	Escherichia coli O25:NM strain 2014EL-1343-2 chromosome, complete genome	False	False
ISR0059_000000005581	2885	0.9972868426166188	4	2	1	2	1	True	130986	backbone	False	SPA0127_000000010391	0.8285711232895328	PS1132	0	0	True	True	1.0	77	rep_cluster_1867				non-mobilizable	plasmid	2541.0	99.882	100.0	0.9117013639626705	LN852770.1		Uncultured prokaryote from Rat gut metagenome metamobilome, plasmid pRGRH0079	False	True
ISR0017_000000011678	2885	0.9972868426166188	3	2	1	2	1	True	130986	backbone	False	SPA0127_000000010391	0.8276576707366459	PS1132	0	0	True	True	1.0	213	rep_cluster_1867				non-mobilizable	plasmid	2259.0	99.779	100.0	0.8101220387652548	LN852770.1		Uncultured prokaryote from Rat gut metagenome metamobilome, plasmid pRGRH0079	False	True
MON0051_000000011742	2885	0.9972868426166188	3	2	1	2	1	True	130986	backbone	False	SPA0127_000000010391	0.8259751210701548	PS1132	0	0	True	True	1.0	8	rep_cluster_1867				non-mobilizable	plasmid	2263.0	99.072	100.0	0.8101220387652548	LN852770.1		Uncultured prokaryote from Rat gut metagenome metamobilome, plasmid pRGRH0079	False	True
ISR0004_000000006122	2885	0.9972868426166188	4	2	1	2	1	True	130986	backbone	False	SPA0127_000000010391	0.828058950169479	PS1132	0	0	True	True	1.0	274	rep_cluster_1867				non-mobilizable	plasmid	2542.0	99.685	100.0	0.9117013639626705	LN852770.1		Uncultured prokaryote from Rat gut metagenome metamobilome, plasmid pRGRH0079	False	True
MON0047_000000013424	2884	0.9972868426166188	3	2	1	2	1	True	130986	backbone	False	SPA0127_000000010391	0.8262657789169736	PS1132	0	0	True	True	1.0	29	rep_cluster_1867				non-mobilizable	plasmid	2262.0	99.116	100.0	0.8101220387652548	LN852770.1		Uncultured prokaryote from Rat gut metagenome metamobilome, plasmid pRGRH0079	False	True
MON0100_000000014798	2883	0.9972868426166188	3	2	1	2	1	True	130986	backbone	False	SPA0127_000000010391	0.8264201411698799	PS1132	0	0	True	True	1.0	36	rep_cluster_1867				non-mobilizable	plasmid	2261.0	99.16	100.0	0.8101220387652548	LN852770.1		Uncultured prokaryote from Rat gut metagenome metamobilome, plasmid pRGRH0079	False	True
ISR0011_000000009178	2883	0.9972868426166188	4	2	1	2	1	True	130986	backbone	False	SPA0127_000000010391	0.8271793534202608	PS1132	0	0	True	True	1.0	432	rep_cluster_1867				non-mobilizable	plasmid	2141.0	99.766	100.0	0.7681263460157932	LN852770.1		Uncultured prokaryote from Rat gut metagenome metamobilome, plasmid pRGRH0079	False	True
ISR0064_000000006778	2883	0.9972868426166188	4	2	1	2	1	True	130986	backbone	False	SPA0127_000000010391	0.8284087041887439	PS1132	0	0	True	True	1.0	63	rep_cluster_1867				non-mobilizable	plasmid	2542.0	99.449	100.0	0.9117013639626705	LN852770.1		Uncultured prokaryote from Rat gut metagenome metamobilome, plasmid pRGRH0079	False	True
ISR0332_000000004635	2876	0.9972868426166188	3	2	1	2	1	True	130986	backbone	False	SPA0127_000000010391	0.8482418652957433	PS1132	0	0	True	True	1.0	280	rep_cluster_1867				non-mobilizable	plasmid	2439.0	99.303	100.0	0.8777937995674117	HG796374.1	bacteria	Uncultured bacterium plasmid pRGI00813	False	True
ITA0004_000000000457	2876	0.9972868426166188	3	2	1	2	1	True	130986	backbone	False	SPA0127_000000010391	0.8535436503799526	PS1132	0	0	True	True	1.0	307	rep_cluster_1867				non-mobilizable	plasmid	2353.0	98.258	100.0	0.8465970471732085	LR594543.1	firmicutes	Clostridioides difficile isolate pCD-ECE3 genome assembly, plasmid: pCD-ECE3	False	True
ISR0180_000000007678	2875	0.9972868426166188	3	2	1	2	1	True	130986	backbone	False	SPA0127_000000010391	0.8490795850726996	PS1132	0	0	True	True	0.9996521472930908	11	rep_cluster_1867				non-mobilizable	plasmid	2438.0	99.426	100.0	0.8777937995674117	HG796374.1	bacteria	Uncultured bacterium plasmid pRGI00813	False	True
AUS0004_000000007377	2874	0.9972868426166188	3	2	1	2	1	True	130986	backbone	False	SPA0127_000000010391	0.8483556754456607	PS1132	0	0	True	True	0.9986082315444946	23	rep_cluster_1867				non-mobilizable	plasmid	2334.0	99.529	98.0	0.8403028118240807	HG796374.1	bacteria	Uncultured bacterium plasmid pRGI00813	False	True
ISR0028_000000006423	2874	0.9972868426166188	3	2	1	2	1	True	130986	backbone	False	SPA0127_000000010391	0.8491415448086925	PS1132	0	0	True	True	1.0	101	rep_cluster_1867				non-mobilizable	plasmid	2437.0	99.508	100.0	0.8777937995674117	HG796374.1	bacteria	Uncultured bacterium plasmid pRGI00813	False	True
MON0086_000000010771	2874	0.9972868426166188	3	2	1	2	1	True	130986	backbone	False	SPA0127_000000010391	0.10935952363985402	PS1132	0	0	True	True	1.0	360					non-mobilizable	plasmid	1945.0	84.42200000000001	95.0	0.6874549387166546	HG796374.1	bacteria	Uncultured bacterium plasmid pRGI00813	False	True
CAN0014_000000016384	2873	0.9972868426166188	3	2	1	2	1	True	130986	backbone	False	SPA0127_000000010391	0.8498155104884452	PS1132	0	0	True	True	1.0	145	rep_cluster_1867				non-mobilizable	plasmid	2668.0	99.925	100.0	0.9614275414563807	HG796374.1	bacteria	Uncultured bacterium plasmid pRGI00813	False	True
ISR0815_000000010806	2873	0.9972868426166188	3	2	1	2	1	True	130986	backbone	False	SPA0127_000000010391	0.8498155104884452	PS1132	0	0	True	True	1.0	13	rep_cluster_1867				non-mobilizable	plasmid	2668.0	99.925	100.0	0.9614275414563807	HG796374.1	bacteria	Uncultured bacterium plasmid pRGI00813	False	True
CAN0012_000000017428	2873	0.9972868426166188	3	2	1	2	1	True	130986	backbone	False	SPA0127_000000010391	0.8498155104884452	PS1132	0	0	True	True	1.0	224	rep_cluster_1867				non-mobilizable	plasmid	2668.0	99.925	100.0	0.9614275414563807	HG796374.1	bacteria	Uncultured bacterium plasmid pRGI00813	False	True
CAN0013_000000007861	2873	0.9972868426166188	3	2	1	2	1	True	130986	backbone	False	SPA0127_000000010391	0.8498155104884452	PS1132	0	0	True	True	1.0	474	rep_cluster_1867				non-mobilizable	plasmid	2668.0	99.925	100.0	0.9614275414563807	HG796374.1	bacteria	Uncultured bacterium plasmid pRGI00813	False	True
ISR0817_000000004129	2873	0.9972868426166188	3	2	1	2	1	True	130986	backbone	False	SPA0127_000000010391	0.8546461589658785	PS1132	0	0	True	True	0.9916463494300842	8	rep_cluster_1867				non-mobilizable	plasmid	2271.0	99.912	100.0	0.8183129055515501	HG796374.1	bacteria	Uncultured bacterium plasmid pRGI00813	False	True
ISR0341_000000004627	2872	0.9972868426166188	3	2	1	2	1	True	130986	backbone	False	SPA0127_000000010391	0.8541513496805303	PS1132	0	0	True	True	1.0	105	rep_cluster_1867				non-mobilizable	plasmid	2271.0	99.824	100.0	0.8183129055515501	HG796374.1	bacteria	Uncultured bacterium plasmid pRGI00813	False	True
ISR0392_000000011166	2867	0.9972868426166188	3	2	1	2	1	True	130986	backbone	False	SPA0127_000000010391	0.8467577947413412	PS1132	0	0	True	True	1.0	207	rep_cluster_1867				non-mobilizable	plasmid	2671.0	99.176	100.0	0.9614275414563807	HG796374.1	bacteria	Uncultured bacterium plasmid pRGI00813	False	True
ISR0107_000000008415	2866	0.9972868426166188	3	2	1	2	1	True	130986	backbone	False	SPA0127_000000010391	0.8549037347996091	PS1132	0	0	True	True	1.0	171	rep_cluster_1867				non-mobilizable	plasmid	2494.0	99.719	100.0	0.8979812545061283	HG796374.1	bacteria	Uncultured bacterium plasmid pRGI00813	False	True
DEN0045_000000013125	2865	0.9972868426166188	3	2	1	2	1	True	130986	backbone	False	SPA0127_000000010391	0.8373632804557186	PS1132	0	0	True	True	1.0	35	rep_cluster_1867				non-mobilizable	plasmid	2111.0	97.11	100.0	0.7551314368023047	LR594543.1	firmicutes	Clostridioides difficile isolate pCD-ECE3 genome assembly, plasmid: pCD-ECE3	False	True
SPA0145_000000011888	2865	0.9972868426166188	3	2	1	2	1	True	130986	backbone	False	SPA0127_000000010391	0.826975919102639	PS1132	0	0	True	True	1.0	145	rep_cluster_1867				non-mobilizable	plasmid	2303.0	99.78299999999999	100.0	0.8259152907394114	LN852770.1		Uncultured prokaryote from Rat gut metagenome metamobilome, plasmid pRGRH0079	False	True
MON0096_000000012127	2864	0.9972868426166188	3	2	1	2	1	True	130986	backbone	False	SPA0127_000000010391	0.8261901449868512	PS1132	0	0	True	True	1.0	49	rep_cluster_1867				non-mobilizable	plasmid	1626.0	98.89299999999999	100.0	0.58183776022972	LN852770.1		Uncultured prokaryote from Rat gut metagenome metamobilome, plasmid pRGRH0079	False	True
ISR0844_000000004575	2864	0.9972868426166188	3	2	1	2	1	True	130986	backbone	False	SPA0127_000000010391	0.824256897271501	PS1132	0	0	True	True	1.0	58	rep_cluster_1867				non-mobilizable	plasmid	2581.0	98.48899999999999	100.0	0.9260588657573582	LN852770.1		Uncultured prokaryote from Rat gut metagenome metamobilome, plasmid pRGRH0079	False	True
MON0048_000000013633	2864	0.9972868426166188	3	2	1	2	1	True	130986	backbone	False	SPA0127_000000010391	0.8253501647111763	PS1132	0	0	True	True	1.0	31	rep_cluster_1867				non-mobilizable	plasmid	2304.0	99.132	100.0	0.825197415649677	LN852770.1		Uncultured prokaryote from Rat gut metagenome metamobilome, plasmid pRGRH0079	False	True
MON0090_000000020229	2864	0.9972868426166188	4	2	1	2	1	True	130986	backbone	False	SPA0127_000000010391	0.8265607062869834	PS1132	0	0	True	True	1.0	13	rep_cluster_1867				non-mobilizable	plasmid	2029.0	99.113	100.0	0.7268485283560661	LN852770.1		Uncultured prokaryote from Rat gut metagenome metamobilome, plasmid pRGRH0079	False	True
DEN0083_000000009695	2859	0.9972868426166188	3	2	1	2	1	True	130986	backbone	False	SPA0127_000000010391	0.1628914243243873	PS1132	0	0	True	True	1.0	458					non-mobilizable	plasmid	1263.0	91.686	100.0	0.45226130653266333	LN852770.1		Uncultured prokaryote from Rat gut metagenome metamobilome, plasmid pRGRH0079	False	True
ISR0090_000000009277	2857	0.9972868426166188	3	2	1	2	1	True	130986	backbone	False	SPA0127_000000010391	0.8447515283907958	PS1132	0	0	True	True	1.0	175	rep_cluster_1867				non-mobilizable	plasmid	2728.0	93.65799999999999	100.0	0.9759511844938981	LN852770.1		Uncultured prokaryote from Rat gut metagenome metamobilome, plasmid pRGRH0079	False	True
AST0012_000000007299	2856	0.9972868426166188	3	2	1	2	1	True	130986	backbone	False	SPA0127_000000010391	0.8458653683088753	PS1132	0	0	True	True	1.0	12	rep_cluster_1867				non-mobilizable	plasmid	2267.0	98.588	100.0	0.8157894736842105	HG796374.1	bacteria	Uncultured bacterium plasmid pRGI00813	False	True
ENG0027_000000007632	2856	0.9972868426166188	3	2	1	2	1	True	130986	backbone	False	SPA0127_000000010391	0.8538534695859978	PS1132	0	0	True	True	0.9996498823165894	83	rep_cluster_1867				non-mobilizable	plasmid	2177.0	99.40299999999999	100.0	0.7833453496755588	HG796374.1	bacteria	Uncultured bacterium plasmid pRGI00813	False	True
CAN0001_000000016186	2856	0.9972868426166188	3	2	1	2	1	True	130986	backbone	False	SPA0127_000000010391	0.8497895739808563	PS1132	0	0	True	True	1.0	14	rep_cluster_1867				non-mobilizable	plasmid	2727.0	94.023	100.0	0.9752333094041636	LN852770.1		Uncultured prokaryote from Rat gut metagenome metamobilome, plasmid pRGRH0079	False	True
ISR0121_000000008536	2856	0.9972868426166188	3	2	1	2	1	True	130986	backbone	False	SPA0127_000000010391	0.8489677514902467	PS1132	0	0	True	True	1.0	115	rep_cluster_1867				non-mobilizable	plasmid	2497.0	99.399	100.0	0.8990627253064167	HG796374.1	bacteria	Uncultured bacterium plasmid pRGI00813	False	True
FIJ0169_000000007833	2856	0.9972868426166188	3	2	1	2	1	True	130986	backbone	False	SPA0127_000000010391	0.8454734335793489	PS1132	0	0	True	True	0.9961484670639038	2	rep_cluster_1867				non-mobilizable	plasmid	2727.0	93.803	100.0	0.9752333094041636	LN852770.1		Uncultured prokaryote from Rat gut metagenome metamobilome, plasmid pRGRH0079	False	True
FIJ0023_000000011164	2855	0.9972868426166188	3	2	1	2	1	True	130986	backbone	False	SPA0127_000000010391	0.8456328497018011	PS1132	0	0	True	True	1.0	3	rep_cluster_1867				non-mobilizable	plasmid	2726.0	93.837	100.0	0.9752333094041636	LN852770.1		Uncultured prokaryote from Rat gut metagenome metamobilome, plasmid pRGRH0079	False	True
AUS0012_000000005719	2855	0.9972868426166188	2	2	1	2	1	True	130986	backbone	False	SPA0127_000000010391	0.8484825949006232	PS1132	0	0	True	True	1.0	9	rep_cluster_1867				non-mobilizable	plasmid	2777.0	98.45200000000001	100.0	0.9996398991717681	LR594543.1	firmicutes	Clostridioides difficile isolate pCD-ECE3 genome assembly, plasmid: pCD-ECE3	False	True
FIJ0032_000000012246	2855	0.9972868426166188	3	2	1	2	1	True	130986	backbone	False	SPA0127_000000010391	0.8457222856840301	PS1132	0	0	False	True	1.0	0	rep_cluster_1867				non-mobilizable	plasmid	2726.0	93.8	100.0	0.9752333094041636	LN852770.1		Uncultured prokaryote from Rat gut metagenome metamobilome, plasmid pRGRH0079	False	True
USA0125_01_000000008504	2855	0.9972868426166188	3	2	1	2	1	True	130986	backbone	False	SPA0127_000000010391	0.8456300553240838	PS1132	0	0	True	True	1.0	5	rep_cluster_1867				non-mobilizable	plasmid	2726.0	93.764	100.0	0.9752333094041636	LN852770.1		Uncultured prokaryote from Rat gut metagenome metamobilome, plasmid pRGRH0079	False	True
ISR0254_000000003632	2855	0.9972868426166188	3	2	1	2	1	True	130986	backbone	False	SPA0127_000000010391	0.8484918047027158	PS1132	0	0	True	True	1.0	14	rep_cluster_1867				non-mobilizable	plasmid	2487.0	99.397	100.0	0.8954578226387887	HG796374.1	bacteria	Uncultured bacterium plasmid pRGI00813	False	True
ENG0040_000000007839	2855	0.9972868426166188	3	2	1	2	1	True	130986	backbone	False	SPA0127_000000010391	0.848332913212833	PS1132	0	0	True	True	0.9996497631072998	23	rep_cluster_1867				non-mobilizable	plasmid	2285.0	99.387	100.0	0.8226387887527037	HG796374.1	bacteria	Uncultured bacterium plasmid pRGI00813	False	True
ENG0135_000000007592	2855	0.9972868426166188	3	2	1	2	1	True	130986	backbone	False	SPA0127_000000010391	0.847733421242122	PS1132	0	0	True	True	1.0	307	rep_cluster_1867				non-mobilizable	plasmid	2327.0	99.484	100.0	0.8377793799567411	HG796374.1	bacteria	Uncultured bacterium plasmid pRGI00813	False	True
ENG0055_000000006787	2855	0.9972868426166188	3	2	1	2	1	True	130986	backbone	False	SPA0127_000000010391	0.8490436633318054	PS1132	0	0	True	True	1.0	118	rep_cluster_1867				non-mobilizable	plasmid	2726.0	93.947	100.0	0.9752333094041636	LN852770.1		Uncultured prokaryote from Rat gut metagenome metamobilome, plasmid pRGRH0079	False	True
ENG0147_000000004969	2855	0.9972868426166188	3	2	1	2	1	True	130986	backbone	False	SPA0127_000000010391	0.8534922863309662	PS1132	0	0	True	True	1.0	44	rep_cluster_1867				non-mobilizable	plasmid	2621.0	98.55	99.0	0.943464169967591	LR594543.1	firmicutes	Clostridioides difficile isolate pCD-ECE3 genome assembly, plasmid: pCD-ECE3	False	True
AST0113_000000013189	2855	0.9972868426166188	3	2	1	2	1	True	130986	backbone	False	SPA0127_000000010391	0.8498436124930757	PS1132	0	0	True	True	1.0	60	rep_cluster_1867				non-mobilizable	plasmid	2726.0	93.984	100.0	0.9752333094041636	LN852770.1		Uncultured prokaryote from Rat gut metagenome metamobilome, plasmid pRGRH0079	False	True
USA0075_01_000000008674	2855	0.9972868426166188	3	2	1	2	1	True	130986	backbone	False	SPA0127_000000010391	0.8544386175501368	PS1132	0	0	True	True	1.0	47	rep_cluster_1867				non-mobilizable	plasmid	2266.0	99.603	100.0	0.8157894736842105	HG796374.1	bacteria	Uncultured bacterium plasmid pRGI00813	False	True
AST0108_000000009257	2855	0.9972868426166188	2	2	1	2	1	True	130986	backbone	False	SPA0127_000000010391	0.8444773819430256	PS1132	0	0	True	True	1.0	595	rep_cluster_1867				non-mobilizable	plasmid	2762.0	98.226	100.0	0.9942383867482896	LR594543.1	firmicutes	Clostridioides difficile isolate pCD-ECE3 genome assembly, plasmid: pCD-ECE3	False	True
AST0097_000000007943	2854	0.9972868426166188	3	2	1	2	1	True	130986	backbone	False	SPA0127_000000010391	0.8461864888874575	PS1132	0	0	True	True	1.0	3308	rep_cluster_1867				non-mobilizable	plasmid	2694.0	98.255	100.0	0.96975153042852	LR594543.1	firmicutes	Clostridioides difficile isolate pCD-ECE3 genome assembly, plasmid: pCD-ECE3	False	True
FIJ0016_000000006233	2854	0.9972868426166188	3	2	1	2	1	True	130986	backbone	False	SPA0127_000000010391	0.8460643190667602	PS1132	0	0	True	True	1.0	10	rep_cluster_1867				non-mobilizable	plasmid	2683.0	98.211	100.0	0.965790421317969	LR594543.1	firmicutes	Clostridioides difficile isolate pCD-ECE3 genome assembly, plasmid: pCD-ECE3	False	True
FIJ0099_000000007873	2854	0.9972868426166188	3	2	1	2	1	True	130986	backbone	False	SPA0127_000000010391	0.8542964987036407	PS1132	0	0	True	True	1.0	9	rep_cluster_1867				non-mobilizable	plasmid	2725.0	94.01799999999999	100.0	0.9752333094041636	LN852770.1		Uncultured prokaryote from Rat gut metagenome metamobilome, plasmid pRGRH0079	False	True
ENG0159_000000007918	2854	0.9972868426166188	2	2	1	2	1	True	130986	backbone	False	SPA0127_000000010391	0.8428017159633697	PS1132	0	0	True	True	1.0	8	rep_cluster_1867				non-mobilizable	plasmid	1448.0	98.48100000000001	99.0	0.5198269646719539	HG796374.1	bacteria	Uncultured bacterium plasmid pRGI00813	False	True
ENG0140_000000005547	2854	0.9972868426166188	4	2	1	2	1	True	130986	backbone	False	SPA0127_000000010391	0.8482958008410862	PS1132	0	0	True	True	1.0	50	rep_cluster_1867				non-mobilizable	plasmid	1566.0	99.425	100.0	0.5631976953546993	LR594543.1	firmicutes	Clostridioides difficile isolate pCD-ECE3 genome assembly, plasmid: pCD-ECE3	False	True
ISR0258_000000007505	2854	0.9972868426166188	3	2	1	2	1	True	130986	backbone	False	SPA0127_000000010391	0.8491604601984342	PS1132	0	0	True	True	0.9996496438980103	15	rep_cluster_1867				non-mobilizable	plasmid	2725.0	93.98200000000001	100.0	0.9752333094041636	LN852770.1		Uncultured prokaryote from Rat gut metagenome metamobilome, plasmid pRGRH0079	False	True
ISR0400_000000006321	2854	0.9972868426166188	3	2	1	2	1	True	130986	backbone	False	SPA0127_000000010391	0.8526091476425196	PS1132	0	0	True	True	0.998948872089386	12	rep_cluster_1867				non-mobilizable	plasmid	2157.0	99.76799999999999	100.0	0.7768565248738284	HG796374.1	bacteria	Uncultured bacterium plasmid pRGI00813	False	True
DEN0078_000000010404	2854	0.9972868426166188	3	2	1	2	1	True	130986	backbone	False	SPA0127_000000010391	0.8453730600756326	PS1132	0	0	True	True	0.998948872089386	98	rep_cluster_1867				non-mobilizable	plasmid	2187.0	98.583	100.0	0.7876712328767124	HG796374.1	bacteria	Uncultured bacterium plasmid pRGI00813	False	True
CHI0111_000000010689	2853	0.9972868426166188	3	2	1	2	1	True	130986	backbone	False	SPA0127_000000010391	0.8536374066019498	PS1132	0	0	True	True	0.9996494650840759	106	rep_cluster_1867				non-mobilizable	plasmid	2193.0	98.495	100.0	0.7893410154843357	LR594543.1	firmicutes	Clostridioides difficile isolate pCD-ECE3 genome assembly, plasmid: pCD-ECE3	False	True
ISR0206_000000009083	2853	0.9972868426166188	3	2	1	2	1	True	130986	backbone	False	SPA0127_000000010391	0.8273107030355997	PS1132	0	0	True	True	1.0	22	rep_cluster_1867				non-mobilizable	plasmid	1588.0	99.74799999999999	100.0	0.5696338837042355	LN852770.1		Uncultured prokaryote from Rat gut metagenome metamobilome, plasmid pRGRH0079	False	True
ISR0325_000000006762	2853	0.9972868426166188	2	2	1	2	1	True	130986	backbone	False	SPA0127_000000010391	0.109871547748421	PS1132	0	0	True	True	1.0	227					non-mobilizable	plasmid	2191.0	81.241	100.0	0.7742282842785355	LN852770.1		Uncultured prokaryote from Rat gut metagenome metamobilome, plasmid pRGRH0079	False	True
AST0151_000000005655	2853	0.9972868426166188	3	2	1	2	1	True	130986	backbone	False	SPA0127_000000010391	0.8533340973217649	PS1132	0	0	True	True	1.0	38	rep_cluster_1867				non-mobilizable	plasmid	2193.0	98.45	100.0	0.7893410154843357	LR594543.1	firmicutes	Clostridioides difficile isolate pCD-ECE3 genome assembly, plasmid: pCD-ECE3	False	True
ISR0076_000000008770	2853	0.9972868426166188	3	2	1	2	1	True	130986	backbone	False	SPA0127_000000010391	0.8496845545321213	PS1132	0	0	True	True	1.0	96	rep_cluster_1867				non-mobilizable	plasmid	2217.0	98.196	100.0	0.7979834353619013	LR594543.1	firmicutes	Clostridioides difficile isolate pCD-ECE3 genome assembly, plasmid: pCD-ECE3	False	True
ISR0331_000000007935	2853	0.9972868426166188	2	2	1	2	1	True	130986	backbone	False	SPA0127_000000010391	0.10030513398532412	PS1132	0	0	True	True	1.0	33					non-mobilizable	plasmid	2191.0	81.241	100.0	0.7742282842785355	LN852770.1		Uncultured prokaryote from Rat gut metagenome metamobilome, plasmid pRGRH0079	False	True
CHI0129_000000007878	2853	0.9972868426166188	2	2	1	2	1	True	130986	backbone	False	SPA0127_000000010391	0.8497795960590048	PS1132	0	0	True	True	1.0	293	rep_cluster_1867				non-mobilizable	plasmid	2209.0	98.189	100.0	0.7951026287360461	LR594543.1	firmicutes	Clostridioides difficile isolate pCD-ECE3 genome assembly, plasmid: pCD-ECE3	False	True
CHI0109_000000006191	2853	0.9972868426166188	3	2	1	2	1	True	130986	backbone	False	SPA0127_000000010391	0.10975610257876929	PS1132	0	0	True	True	1.0	32					non-mobilizable	plasmid	2462.0	81.357	99.0	0.8682699210337401	LN852770.1		Uncultured prokaryote from Rat gut metagenome metamobilome, plasmid pRGRH0079	False	True
ENG0023_000000005985	2852	0.9972868426166188	3	2	1	2	1	True	130986	backbone	False	SPA0127_000000010391	0.853337989342532	PS1132	0	0	True	True	1.0	28	rep_cluster_1867				non-mobilizable	plasmid	2193.0	98.495	100.0	0.7893410154843357	LR594543.1	firmicutes	Clostridioides difficile isolate pCD-ECE3 genome assembly, plasmid: pCD-ECE3	False	True
CHI0096_000000002249	2852	0.9972868426166188	3	2	1	2	1	True	130986	backbone	False	SPA0127_000000010391	0.849548161305507	PS1132	0	0	True	True	0.9996493458747864	46	rep_cluster_1867				non-mobilizable	plasmid	2639.0	99.88600000000001	100.0	0.9509733237202596	HG796374.1	bacteria	Uncultured bacterium plasmid pRGI00813	False	True
ISR0261_000000006242	2852	0.9972868426166188	3	2	1	2	1	True	130986	backbone	False	SPA0127_000000010391	0.853315118011405	PS1132	0	0	True	True	0.9996493458747864	38	rep_cluster_1867				non-mobilizable	plasmid	2193.0	98.45	100.0	0.7893410154843357	LR594543.1	firmicutes	Clostridioides difficile isolate pCD-ECE3 genome assembly, plasmid: pCD-ECE3	False	True
ENG0204_000000008686	2851	0.9972868426166188	3	2	1	2	1	True	130986	backbone	False	SPA0127_000000010391	0.8544554632823023	PS1132	0	0	True	True	1.0	12	rep_cluster_1867				non-mobilizable	plasmid	2181.0	99.49600000000001	100.0	0.78478731074261	HG796374.1	bacteria	Uncultured bacterium plasmid pRGI00813	False	True
AST0087_000000012706	2849	0.9972868426166188	3	2	1	2	1	True	130986	backbone	False	SPA0127_000000010391	0.11128217750931302	PS1132	0	0	True	True	1.0	201					non-mobilizable	plasmid	1594.0	83.18700000000001	100.0	0.5628140703517588	LN852770.1		Uncultured prokaryote from Rat gut metagenome metamobilome, plasmid pRGRH0079	False	True
MAD0013_000000008241	2848	0.9972868426166188	4	2	1	2	1	True	130986	backbone	False	SPA0127_000000010391	0.8451510124441448	PS1132	0	0	True	True	1.0	12	rep_cluster_1867				non-mobilizable	plasmid	2697.0	98.146	100.0	0.9708318329132157	LR594543.1	firmicutes	Clostridioides difficile isolate pCD-ECE3 genome assembly, plasmid: pCD-ECE3	False	True
ISR0032_000000011525	2845	0.9972868426166188	3	2	1	2	1	True	130986	backbone	False	SPA0127_000000010391	0.8260923971919125	PS1132	0	0	True	True	1.0	90	rep_cluster_1867				non-mobilizable	plasmid	2031.0	98.917	100.0	0.7275664034458005	LN852770.1		Uncultured prokaryote from Rat gut metagenome metamobilome, plasmid pRGRH0079	False	True
ISR0292_000000006426	2845	0.9972868426166188	3	2	1	2	1	True	130986	backbone	False	SPA0127_000000010391	0.8484513748704915	PS1132	0	0	True	True	0.9894551634788513	12	rep_cluster_1867				non-mobilizable	plasmid	2284.0	98.292	100.0	0.821750090025207	LR594543.1	firmicutes	Clostridioides difficile isolate pCD-ECE3 genome assembly, plasmid: pCD-ECE3	False	True
SPA0037_000000008670	2845	0.9972868426166188	3	2	1	2	1	True	130986	backbone	False	SPA0127_000000010391	0.8265494634813824	PS1132	0	0	True	True	1.0	41	rep_cluster_1867				non-mobilizable	plasmid	1977.0	99.646	100.0	0.7089016511127064	LN852770.1		Uncultured prokaryote from Rat gut metagenome metamobilome, plasmid pRGRH0079	False	True
SPA0025_000000007458	2845	0.9972868426166188	4	2	1	2	1	True	130986	backbone	False	SPA0127_000000010391	0.8250944781160576	PS1132	0	0	True	True	1.0	130	rep_cluster_1867				non-mobilizable	plasmid	2046.0	99.071	100.0	0.7340272792534099	LN852770.1		Uncultured prokaryote from Rat gut metagenome metamobilome, plasmid pRGRH0079	False	True
AST0099_000000007431	2844	0.9972868426166188	3	2	1	2	1	True	130986	backbone	False	SPA0127_000000010391	0.8276555597052109	PS1132	0	0	True	True	1.0	682	rep_cluster_1867				non-mobilizable	plasmid	2168.0	99.446	100.0	0.7774587221823402	LN852770.1		Uncultured prokaryote from Rat gut metagenome metamobilome, plasmid pRGRH0079	False	True
AST0110_000000006510	2844	0.9972868426166188	4	2	1	2	1	True	130986	backbone	False	SPA0127_000000010391	0.8250751151648256	PS1132	0	0	True	True	1.0	873	rep_cluster_1867				non-mobilizable	plasmid	2364.0	98.773	100.0	0.8481694185211773	LN852770.1		Uncultured prokaryote from Rat gut metagenome metamobilome, plasmid pRGRH0079	False	True
MON0028_000000008789	2843	0.9972868426166188	3	2	1	2	1	True	130986	backbone	False	SPA0127_000000010391	0.8264310261003572	PS1132	0	0	True	True	0.9992965459823608	7	rep_cluster_1867				non-mobilizable	plasmid	1960.0	98.929	100.0	0.7020818377602297	LN852770.1		Uncultured prokaryote from Rat gut metagenome metamobilome, plasmid pRGRH0079	False	True
MON0026_000000013673	2843	0.9972868426166188	4	2	1	2	1	True	130986	backbone	False	SPA0127_000000010391	0.8276683269146197	PS1132	0	0	True	True	0.9933169484138489	5	rep_cluster_1867				non-mobilizable	plasmid	2336.0	99.05799999999999	100.0	0.8370423546302943	LN852770.1		Uncultured prokaryote from Rat gut metagenome metamobilome, plasmid pRGRH0079	False	True
MON0007_000000020919	2843	0.9972868426166188	4	2	1	2	1	True	130986	backbone	False	SPA0127_000000010391	0.8265211566479842	PS1132	0	0	True	True	1.0	162	rep_cluster_1867				non-mobilizable	plasmid	2571.0	99.18299999999999	100.0	0.9213926776740847	LN852770.1		Uncultured prokaryote from Rat gut metagenome metamobilome, plasmid pRGRH0079	False	True
ISR0082_000000010273	2843	0.9972868426166188	4	2	1	2	1	True	130986	backbone	False	SPA0127_000000010391	0.8224970816060008	PS1132	0	0	True	True	0.9936686754226685	3	rep_cluster_1867				non-mobilizable	plasmid	2612.0	94.296	100.0	0.9348217500900252	LR594543.1	firmicutes	Clostridioides difficile isolate pCD-ECE3 genome assembly, plasmid: pCD-ECE3	False	True
FIJ0065_000000006011	2841	0.9972868426166188	3	2	1	2	1	True	130986	backbone	False	SPA0127_000000010391	0.8543588699855427	PS1132	0	0	True	True	1.0	8	rep_cluster_1867				non-mobilizable	plasmid	2669.0	98.426	100.0	0.9607490097227224	LR594543.1	firmicutes	Clostridioides difficile isolate pCD-ECE3 genome assembly, plasmid: pCD-ECE3	False	True
ENG0130_000000010620	2836	0.9972868426166188	2	2	1	2	1	True	130986	backbone	False	SPA0127_000000010391	0.8495098568366913	PS1132	0	0	True	True	1.0	34	rep_cluster_1867				non-mobilizable	plasmid	2115.0	99.574	100.0	0.7613554434030281	HG796374.1	bacteria	Uncultured bacterium plasmid pRGI00813	False	True
ENG0048_000000009616	2835	0.9972868426166188	3	2	1	2	1	True	130986	backbone	False	SPA0127_000000010391	0.8527571471500837	PS1132	0	0	True	True	1.0	273	rep_cluster_1867				non-mobilizable	plasmid	2295.0	99.434	100.0	0.8262436914203316	HG796374.1	bacteria	Uncultured bacterium plasmid pRGI00813	False	True
USA0133_01_000000008511	2834	0.9972868426166188	3	2	1	2	1	True	130986	backbone	False	SPA0127_000000010391	0.8542368649118341	PS1132	0	0	True	True	1.0	24	rep_cluster_1867				non-mobilizable	plasmid	2337.0	98.24600000000001	100.0	0.84119553474973	LR594543.1	firmicutes	Clostridioides difficile isolate pCD-ECE3 genome assembly, plasmid: pCD-ECE3	False	True
ISR0259_000000005150	2834	0.9972868426166188	2	2	1	2	1	True	130986	backbone	False	SPA0127_000000010391	0.853429810914648	PS1132	0	0	True	True	0.9985885620117188	13	rep_cluster_1867				non-mobilizable	plasmid	2420.0	98.306	100.0	0.871083903492978	LR594543.1	firmicutes	Clostridioides difficile isolate pCD-ECE3 genome assembly, plasmid: pCD-ECE3	False	True
ENG0011_000000009359	2833	0.9972868426166188	3	2	1	2	1	True	130986	backbone	False	SPA0127_000000010391	0.8493411175739475	PS1132	0	0	True	True	0.9989410638809204	19	rep_cluster_1867				non-mobilizable	plasmid	2673.0	99.88799999999999	100.0	0.9632299927901946	HG796374.1	bacteria	Uncultured bacterium plasmid pRGI00813	False	True
USA0082_01_000000010526	2833	0.9972868426166188	3	2	1	2	1	True	130986	backbone	False	SPA0127_000000010391	0.10960901976460549	PS1132	0	0	True	True	1.0	34					non-mobilizable	plasmid	1920.0	84.583	95.0	0.678082191780822	HG796374.1	bacteria	Uncultured bacterium plasmid pRGI00813	False	True
ISR0794_000000006917	2833	0.9972868426166188	3	2	1	2	1	True	130986	backbone	False	SPA0127_000000010391	0.8493646905494224	PS1132	0	0	True	True	0.9996470212936401	14	rep_cluster_1867				non-mobilizable	plasmid	2344.0	99.915	100.0	0.8446286950252343	HG796374.1	bacteria	Uncultured bacterium plasmid pRGI00813	False	True
ENG0200_000000007098	2830	0.9972868426166188	3	2	1	2	1	True	130986	backbone	False	SPA0127_000000010391	0.11144717933650669	PS1132	0	0	True	True	0.9989399313926697	9					non-mobilizable	plasmid	2723.0	82.92299999999999	99.0	0.9647101188332733	LR594543.1	firmicutes	Clostridioides difficile isolate pCD-ECE3 genome assembly, plasmid: pCD-ECE3	False	True
ISR0112_000000011336	2828	0.9972868426166188	2	2	1	2	1	True	130986	backbone	False	SPA0127_000000010391	0.8387771311696145	PS1132	0	0	True	True	1.0	35	rep_cluster_1867				non-mobilizable	plasmid	2755.0	97.387	100.0	0.9870363701836514	LR594543.1	firmicutes	Clostridioides difficile isolate pCD-ECE3 genome assembly, plasmid: pCD-ECE3	False	True
ISR0055_000000004546	2827	0.9972868426166188	4	2	1	2	1	True	130986	backbone	False	SPA0127_000000010391	0.8256044112264911	PS1132	0	0	True	True	0.9992925524711609	14	rep_cluster_1867				non-mobilizable	plasmid	2083.0	99.04	100.0	0.7458722182340273	LN852770.1		Uncultured prokaryote from Rat gut metagenome metamobilome, plasmid pRGRH0079	False	True
SPA0090_000000012231	2825	0.9972868426166188	4	2	1	2	1	True	130986	backbone	False	SPA0127_000000010391	0.825968556401948	PS1132	0	0	True	True	0.9950442314147949	8	rep_cluster_1867				non-mobilizable	plasmid	2093.0	99.57	100.0	0.7505384063173008	LN852770.1		Uncultured prokaryote from Rat gut metagenome metamobilome, plasmid pRGRH0079	False	True
MON0101_000000021874	2825	0.9972868426166188	4	2	1	2	1	True	130986	backbone	False	SPA0127_000000010391	0.8273098835041937	PS1132	0	0	True	True	1.0	18	rep_cluster_1867				non-mobilizable	plasmid	2046.0	99.804	99.0	0.7340272792534099	LN852770.1		Uncultured prokaryote from Rat gut metagenome metamobilome, plasmid pRGRH0079	False	True
DEN0033_000000008872	2825	0.9972868426166188	3	2	1	2	1	True	130986	backbone	False	SPA0127_000000010391	0.8266042448747145	PS1132	0	0	True	True	1.0	13	rep_cluster_1867				non-mobilizable	plasmid	2149.0	99.62799999999999	100.0	0.7709978463747308	LN852770.1		Uncultured prokaryote from Rat gut metagenome metamobilome, plasmid pRGRH0079	False	True
ISR0396_000000008012	2824	0.9972868426166188	4	2	1	2	1	True	130986	backbone	False	SPA0127_000000010391	0.8270373953753472	PS1132	0	0	True	True	1.0	54	rep_cluster_1867				non-mobilizable	plasmid	2079.0	99.759	100.0	0.7458722182340273	LN852770.1		Uncultured prokaryote from Rat gut metagenome metamobilome, plasmid pRGRH0079	False	True
ENG0180_000000005944	2824	0.9972868426166188	3	2	1	2	1	True	130986	backbone	False	SPA0127_000000010391	0.8278171693075251	PS1132	0	0	True	True	0.998229444026947	21	rep_cluster_1867				non-mobilizable	plasmid	1584.0	99.811	100.0	0.5681981335247667	LN852770.1		Uncultured prokaryote from Rat gut metagenome metamobilome, plasmid pRGRH0079	False	True
AST0148_000000012328	2824	0.9972868426166188	3	2	1	2	1	True	130986	backbone	False	SPA0127_000000010391	0.8257524644913563	PS1132	0	0	True	True	1.0	85	rep_cluster_1867				non-mobilizable	plasmid	2081.0	99.18299999999999	100.0	0.7458722182340273	LN852770.1		Uncultured prokaryote from Rat gut metagenome metamobilome, plasmid pRGRH0079	False	True
SPA0089_000000013892	2824	0.9972868426166188	4	2	1	2	1	True	130986	backbone	False	SPA0127_000000010391	0.8261874157796846	PS1132	0	0	True	True	1.0	39	rep_cluster_1867				non-mobilizable	plasmid	2079.0	99.615	100.0	0.7458722182340273	LN852770.1		Uncultured prokaryote from Rat gut metagenome metamobilome, plasmid pRGRH0079	False	True
DEN0071_000000013981	2824	0.9972868426166188	4	2	1	2	1	True	130986	backbone	False	SPA0127_000000010391	0.8276846342453751	PS1132	0	0	True	True	1.0	12	rep_cluster_1867				non-mobilizable	plasmid	2046.0	99.756	100.0	0.7340272792534099	LN852770.1		Uncultured prokaryote from Rat gut metagenome metamobilome, plasmid pRGRH0079	False	True
ISR0336_000000004654	2823	0.9972868426166188	3	2	1	2	1	True	130986	backbone	False	SPA0127_000000010391	0.849183537486994	PS1132	0	0	True	True	0.9982288479804993	7	rep_cluster_1867				non-mobilizable	plasmid	2760.0	98.514	100.0	0.9935181850918257	LR594543.1	firmicutes	Clostridioides difficile isolate pCD-ECE3 genome assembly, plasmid: pCD-ECE3	False	True
ENG0207_000000006178	2823	0.9972868426166188	3	2	1	2	1	True	130986	backbone	False	SPA0127_000000010391	0.8232005876847837	PS1132	0	0	True	True	1.0	35	rep_cluster_1867				non-mobilizable	plasmid	2047.0	98.681	100.0	0.7340272792534099	LN852770.1		Uncultured prokaryote from Rat gut metagenome metamobilome, plasmid pRGRH0079	False	True
ISR0257_000000005826	2820	0.9972868426166188	4	2	1	2	1	True	130986	backbone	False	SPA0127_000000010391	0.8270095785173458	PS1132	0	0	True	True	1.0	44	rep_cluster_1867				non-mobilizable	plasmid	1554.0	99.743	100.0	0.5570710696338838	LN852770.1		Uncultured prokaryote from Rat gut metagenome metamobilome, plasmid pRGRH0079	False	True
SPA0116_000000014013	2818	0.9972868426166188	3	2	1	2	1	True	130986	backbone	False	SPA0127_000000010391	0.8528528625470434	PS1132	0	0	True	True	0.9996451139450073	23	rep_cluster_1867				non-mobilizable	plasmid	2420.0	99.339	100.0	0.8702235039653929	HG796374.1	bacteria	Uncultured bacterium plasmid pRGI00813	False	True
ISR0287_000000004002	2817	0.9972868426166188	2	2	1	2	1	True	130986	backbone	False	SPA0127_000000010391	0.8486513825865343	PS1132	0	0	True	True	1.0	145	rep_cluster_1867				non-mobilizable	plasmid	2099.0	99.428	100.0	0.7552271088680605	HG796374.1	bacteria	Uncultured bacterium plasmid pRGI00813	False	True
ENG0203_000000005908	2816	0.9972868426166188	3	2	1	2	1	True	130986	backbone	False	SPA0127_000000010391	0.843950714684368	PS1132	0	0	True	True	0.9946733117103577	24	rep_cluster_1867				non-mobilizable	plasmid	2621.0	99.88600000000001	100.0	0.9431040691393591	LR594543.1	firmicutes	Clostridioides difficile isolate pCD-ECE3 genome assembly, plasmid: pCD-ECE3	False	True
SPA0077_000000010266	2816	0.9972868426166188	2	2	1	2	1	True	130986	backbone	False	SPA0127_000000010391	0.8534842496552058	PS1132	0	0	True	True	1.0	38	rep_cluster_1867				non-mobilizable	plasmid	2115.0	99.48	99.0	0.7613554434030281	HG796374.1	bacteria	Uncultured bacterium plasmid pRGI00813	False	True
ISR0398_000000008230	2815	0.9972868426166188	3	2	1	2	1	True	130986	backbone	False	SPA0127_000000010391	0.849667832014572	PS1132	0	0	True	True	1.0	12	rep_cluster_1867				non-mobilizable	plasmid	2501.0	98.721	100.0	0.9005046863734679	HG796374.1	bacteria	Uncultured bacterium plasmid pRGI00813	False	True
USA0006_01_000000008672	2815	0.9972868426166188	3	2	1	2	1	True	130986	backbone	False	SPA0127_000000010391	0.8524398842212185	PS1132	0	0	True	True	1.0	5	rep_cluster_1867				non-mobilizable	plasmid	2501.0	99.48	100.0	0.9005046863734679	HG796374.1	bacteria	Uncultured bacterium plasmid pRGI00813	False	True
USA0036_01_000000012648	2815	0.9972868426166188	3	2	1	2	1	True	130986	backbone	False	SPA0127_000000010391	0.8491523076591301	PS1132	0	0	True	True	1.0	67	rep_cluster_1867				non-mobilizable	plasmid	2470.0	99.47399999999999	100.0	0.8893294881038212	HG796374.1	bacteria	Uncultured bacterium plasmid pRGI00813	False	True
ENG0157_000000008840	2815	0.9972868426166188	3	2	1	2	1	True	130986	backbone	False	SPA0127_000000010391	0.8488895115191393	PS1132	0	0	True	True	1.0	203	rep_cluster_1867				non-mobilizable	plasmid	2620.0	98.588	100.0	0.9431040691393591	LR594543.1	firmicutes	Clostridioides difficile isolate pCD-ECE3 genome assembly, plasmid: pCD-ECE3	False	True
SPA0127_000000010391	2815	0.9972868426166188	3	2	1	2	1	True	130986	backbone	True	SPA0127_000000010391	0.8550073599024607	PS1132	60	11	True	True	0.9992895126342773	29	rep_cluster_1867				non-mobilizable	plasmid	2268.0	99.78	100.0	0.8165104542177362	HG796374.1	bacteria	Uncultured bacterium plasmid pRGI00813	False	True
ISR0282_000000007627	2815	0.9972868426166188	3	2	1	2	1	True	130986	backbone	False	SPA0127_000000010391	0.8538314955739071	PS1132	0	0	True	True	1.0	31	rep_cluster_1867				non-mobilizable	plasmid	2501.0	99.64	100.0	0.9005046863734679	HG796374.1	bacteria	Uncultured bacterium plasmid pRGI00813	False	True
ISR0003_000000009309	2815	0.9972868426166188	3	2	1	2	1	True	130986	backbone	False	SPA0127_000000010391	0.849733764838195	PS1132	0	0	True	True	1.0	38	rep_cluster_1867				non-mobilizable	plasmid	2262.0	98.98299999999999	100.0	0.8143475126171593	HG796374.1	bacteria	Uncultured bacterium plasmid pRGI00813	False	True
ISR0053_000000006533	2814	0.9972868426166188	2	2	1	2	1	True	130986	backbone	False	SPA0127_000000010391	0.109591907499864	PS1132	0	0	True	True	1.0	18					non-mobilizable	plasmid	2111.0	80.862	100.0	0.7447954055994257	LN852770.1		Uncultured prokaryote from Rat gut metagenome metamobilome, plasmid pRGRH0079	False	True
SPA0139_000000009642	2814	0.9972868426166188	3	2	1	2	1	True	130986	backbone	False	SPA0127_000000010391	0.8494324736798285	PS1132	0	0	True	True	0.9996446371078491	29	rep_cluster_1867				non-mobilizable	plasmid	2500.0	99.48	100.0	0.9005046863734679	HG796374.1	bacteria	Uncultured bacterium plasmid pRGI00813	False	True
DEN0024_000000002494	2814	0.9972868426166188	4	2	1	2	1	True	130986	backbone	False	SPA0127_000000010391	0.8481214656406695	PS1132	0	0	True	True	1.0	23	rep_cluster_1867				non-mobilizable	plasmid	2469.0	99.352	100.0	0.8893294881038212	HG796374.1	bacteria	Uncultured bacterium plasmid pRGI00813	False	True
ISR0163_000000001641	2814	0.9972868426166188	3	2	1	2	1	True	130986	backbone	False	SPA0127_000000010391	0.8527736534112209	PS1132	0	0	True	True	0.9975124597549438	12	rep_cluster_1867				non-mobilizable	plasmid	2469.0	99.595	100.0	0.8893294881038212	HG796374.1	bacteria	Uncultured bacterium plasmid pRGI00813	False	True
ENG0098_000000009061	2813	0.9972868426166188	3	2	1	2	1	True	130986	backbone	False	SPA0127_000000010391	0.8494424841730828	PS1132	0	0	True	True	1.0	44	rep_cluster_1867				non-mobilizable	plasmid	2096.0	99.905	100.0	0.7552271088680605	HG796374.1	bacteria	Uncultured bacterium plasmid pRGI00813	False	True
ISR0362_000000007767	2813	0.9972868426166188	3	2	1	2	1	True	130986	backbone	False	SPA0127_000000010391	0.8491345967089899	PS1132	0	0	True	True	0.9992890357971191	10	rep_cluster_1867				non-mobilizable	plasmid	2200.0	99.90899999999999	100.0	0.7927180966113915	HG796374.1	bacteria	Uncultured bacterium plasmid pRGI00813	False	True
ISR0208_000000009568	2813	0.9972868426166188	3	2	1	2	1	True	130986	backbone	False	SPA0127_000000010391	0.8490394920827101	PS1132	0	0	True	True	0.9992890357971191	14	rep_cluster_1867				non-mobilizable	plasmid	2307.0	99.913	100.0	0.8312905551550108	HG796374.1	bacteria	Uncultured bacterium plasmid pRGI00813	False	True
ISR0049_000000010427	2813	0.9972868426166188	3	2	1	2	1	True	130986	backbone	False	SPA0127_000000010391	0.8486944624648138	PS1132	0	0	True	True	0.9932456612586975	4	rep_cluster_1867				non-mobilizable	plasmid	2307.0	99.87	100.0	0.8312905551550108	HG796374.1	bacteria	Uncultured bacterium plasmid pRGI00813	False	True
ISR0357_000000008736	2813	0.9972868426166188	3	2	1	2	1	True	130986	backbone	False	SPA0127_000000010391	0.853969382252464	PS1132	0	0	True	True	1.0	20	rep_cluster_1867				non-mobilizable	plasmid	2499.0	99.92	100.0	0.9005046863734679	HG796374.1	bacteria	Uncultured bacterium plasmid pRGI00813	False	True
ISR0029_000000016165	2813	0.9972868426166188	3	2	1	2	1	True	130986	backbone	False	SPA0127_000000010391	0.8534540699215409	PS1132	0	0	True	True	1.0	25	rep_cluster_1867				non-mobilizable	plasmid	2415.0	99.917	100.0	0.8702235039653929	HG796374.1	bacteria	Uncultured bacterium plasmid pRGI00813	False	True
ENG0116_000000008336	2813	0.9972868426166188	3	2	1	2	1	True	130986	backbone	False	SPA0127_000000010391	0.853969382252464	PS1132	0	0	True	True	0.9996445178985596	21	rep_cluster_1867				non-mobilizable	plasmid	2499.0	99.92	100.0	0.9005046863734679	HG796374.1	bacteria	Uncultured bacterium plasmid pRGI00813	False	True
ENG0120_000000007692	2813	0.9972868426166188	2	2	1	2	1	True	130986	backbone	False	SPA0127_000000010391	0.8493913555826572	PS1132	0	0	True	True	1.0	24	rep_cluster_1867				non-mobilizable	plasmid	2620.0	98.51100000000001	100.0	0.9431040691393591	LR594543.1	firmicutes	Clostridioides difficile isolate pCD-ECE3 genome assembly, plasmid: pCD-ECE3	False	True
ISR0308_000000005721	2813	0.9972868426166188	3	2	1	2	1	True	130986	backbone	False	SPA0127_000000010391	0.8457047679834462	PS1132	0	0	True	True	1.0	15	rep_cluster_1867				non-mobilizable	plasmid	2114.0	98.486	100.0	0.7613554434030281	HG796374.1	bacteria	Uncultured bacterium plasmid pRGI00813	False	True
ISR0375_000000007437	2813	0.9972868426166188	3	2	1	2	1	True	130986	backbone	False	SPA0127_000000010391	0.853969382252464	PS1132	0	0	True	True	1.0	11	rep_cluster_1867				non-mobilizable	plasmid	2499.0	99.92	100.0	0.9005046863734679	HG796374.1	bacteria	Uncultured bacterium plasmid pRGI00813	False	True
ENG0081_000000009496	2812	0.9972868426166188	2	2	1	2	1	True	130986	backbone	False	SPA0127_000000010391	0.848175663383322	PS1132	0	0	True	True	1.0	273	rep_cluster_1867				non-mobilizable	plasmid	2437.0	98.359	100.0	0.8772056175729204	LR594543.1	firmicutes	Clostridioides difficile isolate pCD-ECE3 genome assembly, plasmid: pCD-ECE3	False	True
ISR0783_000000005008	2812	0.9972868426166188	3	2	1	2	1	True	130986	backbone	False	SPA0127_000000010391	0.8539052848487599	PS1132	0	0	True	True	1.0	12	rep_cluster_1867				non-mobilizable	plasmid	2324.0	99.914	100.0	0.8374188896899784	HG796374.1	bacteria	Uncultured bacterium plasmid pRGI00813	False	True
ISR0785_000000012216	2811	0.9972868426166188	3	2	1	2	1	True	130986	backbone	False	SPA0127_000000010391	0.8422758175015927	PS1132	0	0	True	True	1.0	80	rep_cluster_1867				non-mobilizable	plasmid	2224.0	98.20100000000001	100.0	0.8006488824801731	HG796374.1	bacteria	Uncultured bacterium plasmid pRGI00813	False	True
ENG0132_000000006887	2788	0.9972868426166188	2	2	1	2	1	True	130986	backbone	False	SPA0127_000000010391	0.853354627050948	PS1132	0	0	True	True	1.0	15	rep_cluster_1867				non-mobilizable	plasmid	2712.0	98.488	100.0	0.9762333453366943	LR594543.1	firmicutes	Clostridioides difficile isolate pCD-ECE3 genome assembly, plasmid: pCD-ECE3	False	True
ITA0001_000000000772	2788	0.9972868426166188	2	2	1	2	1	True	130986	backbone	False	SPA0127_000000010391	0.05893887813261006	PS1132	0	0	True	True	0.9899569749832153	3	rep_cluster_1867				non-mobilizable	plasmid	2027.0	85.792	100.0	0.7218234027279253	LN852770.1		Uncultured prokaryote from Rat gut metagenome metamobilome, plasmid pRGRH0079	False	True
CHI0167_000000007021	2758	0.9972868426166188	2	2	1	2	1	True	130986	backbone	False	SPA0127_000000010391	0.8400469297015029	PS1132	0	0	True	True	1.0	10	rep_cluster_1867				non-mobilizable	plasmid	2714.0	98.195	100.0	0.9769535469931581	LR594543.1	firmicutes	Clostridioides difficile isolate pCD-ECE3 genome assembly, plasmid: pCD-ECE3	False	True
DEN0046_000000008780	2749	0.9972868426166188	3	2	1	2	1	True	130986	backbone	False	SPA0127_000000010391	0.8440996646059498	PS1132	0	0	True	True	1.0	97	rep_cluster_1867				non-mobilizable	plasmid	2078.0	98.12299999999999	100.0	0.7479294202376665	LR594543.1	firmicutes	Clostridioides difficile isolate pCD-ECE3 genome assembly, plasmid: pCD-ECE3	False	True
MON0080_000000018620	2690	0.9972868426166188	2	2	1	2	1	True	130986	backbone	False	SPA0127_000000010391	0.8000897443578043	PS1132	0	0	False	True	1.0	0	rep_cluster_1867				non-mobilizable	plasmid	1586.0	99.74799999999999	100.0	0.5689160086145011	LN852770.1		Uncultured prokaryote from Rat gut metagenome metamobilome, plasmid pRGRH0079	False	True
ENG0028_000000006222	2680	0.9972868426166188	3	2	1	2	1	True	130986	backbone	False	SPA0127_000000010391	0.47303487469409805	PS1132	0	0	True	True	0.9847015142440796	2	rep_cluster_1867				non-mobilizable	plasmid	2688.0	91.071	100.0	0.9571480014404034	LR594543.1	firmicutes	Clostridioides difficile isolate pCD-ECE3 genome assembly, plasmid: pCD-ECE3	False	True
AST0024_000000012884	2623	0.9972868426166188	2	2	1	2	1	True	130986	backbone	False	SPA0127_000000010391	0.7789633198319253	PS1132	0	0	True	True	1.0	7	rep_cluster_1867				non-mobilizable	plasmid	1567.0	99.681	100.0	0.5617372577171572	LN852770.1		Uncultured prokaryote from Rat gut metagenome metamobilome, plasmid pRGRH0079	False	True
MON0011_000000018106	2610	0.9972868426166188	3	2	1	2	1	True	130986	backbone	False	SPA0127_000000010391	0.7989384578925941	PS1132	0	0	True	True	1.0	3	rep_cluster_1867				non-mobilizable	plasmid	2021.0	99.307	100.0	0.7274693583273252	HG796374.1	bacteria	Uncultured bacterium plasmid pRGI00813	False	True
MON0037_000000026259	2608	0.9972868426166188	3	2	1	2	1	True	130986	backbone	False	SPA0127_000000010391	0.7854122896042677	PS1132	0	0	False	True	1.0	0	rep_cluster_1867				non-mobilizable	plasmid	2100.0	97.619	100.0	0.752692031586504	LN852770.1		Uncultured prokaryote from Rat gut metagenome metamobilome, plasmid pRGRH0079	False	True
MON0008_000000013110	2556	0.9972868426166188	3	2	1	2	1	True	130986	backbone	False	SPA0127_000000010391	0.6515435042949835	PS1132	0	0	False	True	1.0	0	rep_cluster_1867				non-mobilizable	plasmid	2028.0	99.803	99.0	0.7275664034458005	LN852770.1		Uncultured prokaryote from Rat gut metagenome metamobilome, plasmid pRGRH0079	False	True
ISR0266_000000006539	2556	0.9972868426166188	2	2	1	2	1	True	130986	backbone	False	SPA0127_000000010391	0.7398021909465158	PS1132	0	0	False	True	0.9945226907730103	0	rep_cluster_1867				non-mobilizable	plasmid	2557.0	98.475	100.0	0.920417716960749	LR594543.1	firmicutes	Clostridioides difficile isolate pCD-ECE3 genome assembly, plasmid: pCD-ECE3	False	True
SPA0092_000000017400	2511	0.9972868426166188	3	2	1	2	1	True	130986	backbone	False	SPA0127_000000010391	0.5924067170008054	PS1132	0	0	False	True	1.0	0	rep_cluster_1867				non-mobilizable	plasmid	2355.0	99.83	100.0	0.8485940879596251	HG796374.1	bacteria	Uncultured bacterium plasmid pRGI00813	False	True
ISR0325_000000009141	2207	0.9972868426166188	2	2	1	2	1	True	119624	fragment	False	ENG0051_000000012690	0.979302282728793		0	0	False	False	1.0	0	rep_cluster_1867				non-mobilizable	plasmid	2098.0	99.523	100.0	0.7552271088680605	HG796374.1	bacteria	Uncultured bacterium plasmid pRGI00813	False	True
ISR0379_000000014196	1755	0.9972868426166188	3	2	1	2	1	True	119626	fragment	False	ISR0379_000000014196	0.9339674150994904		0	0	False	False	0.988034188747406	0	rep_cluster_1867				non-mobilizable	plasmid	1755.0	99.601	100.0	0.631578947368421	HG796374.1	bacteria	Uncultured bacterium plasmid pRGI00813	False	True
AST0101_000000005497	1350	0.9972862561047212	2	2	1	1	2	False	108456	fragment	False	AST0101_000000005497	0.9920571882446385		0	0	False	False	1.0	0					non-mobilizable	plasmid	1350.0	99.63	100.0	0.0064476350705464	CP042833.1	firmicutes	Enterococcus faecium strain FA3 plasmid unnamed1	False	True
ENG0166_000000023921	1259	0.9972862561047212	2	2	1	1	2	False	108456	fragment	False	AST0101_000000005497	0.9588888888888889		0	0	False	False	0.9880858063697815	0					non-mobilizable	plasmid	1259.0	100.0	100.0	0.006012694528352388	CP042833.1	firmicutes	Enterococcus faecium strain FA3 plasmid unnamed1	False	True
ISR0343_000000006760	2511	0.9972860217663424	4	2	2	1	1	False	24313	fragment	False	ISR0343_000000006760	1.0		0	0	False	False	0.9988052845001221	0					non-mobilizable	no_good_hit	1006.0	94.53299999999999	58.0	0.015276002677865011	CP021623.1	other sequences	Unidentified plasmid plasmid ES_ALL_5058, complete sequence	True	False
DEN0010_000000011731	3704	0.9972845069664223	4	2	1	2	1	False	109306	fragment	False	DEN0010_000000011731	1.0		0	0	False	False	0.9951403737068176	0					non-mobilizable	no_good_hit	84.0	97.619	4.0	0.00031487221119958723	NZ_CYYV01000004.1	firmicutes	Fusicatenibacter saccharivorans strain 2789STDY5608849, whole genome shotgun sequence	True	False
AST0094_000000007506	2887	0.9972845069664223	3	2	1	2	1	False	109305	fragment	False	AST0094_000000007506	1.0		0	0	False	False	0.9982681274414062	0					non-mobilizable	no_good_hit	33.0	100.0	1.0	0.00012139651516128665	NZ_CYYV01000004.1	firmicutes	Fusicatenibacter saccharivorans strain 2789STDY5608849, whole genome shotgun sequence	True	False
MON0050_000000023930	1631	0.9972827647396422	3	2	0	2	1	True	53087	maximal	True	MON0050_000000023930	0.995625		2	2	True	True	1.0	7					non-mobilizable	no_good_hit								True	True
ETH0003_000000026864	1562	0.9972827647396422	3	2	0	2	1	True	53092	maximal	True	ETH0003_000000026864	0.9897003745318351		2	2	True	True	1.0	223					non-mobilizable	no_good_hit	80.0	81.25	5.0	0.03175895765472313	NZ_UHIO01000004.1	firmicutes	Veillonella criceti strain NCTC12020, whole genome shotgun sequence	True	True
FIJ0142_000000023577	1540	0.9972827647396422	2	2	0	2	1	True	46113	backbone	False	FIJ0092_000000024065	0.9759226902444545	PS164	0	0	True	True	1.0	34					non-mobilizable	no_good_hit	622.0	77.97399999999999	40.0	0.37884378843788435	LN853958.1		Uncultured prokaryote from Rat gut metagenome metamobilome, plasmid pRGFK1409	True	True
FIJ0171_000000016790	1261	0.9972814520381202	3	3	3	3	2	True	38781	fragment	False	FIJ0171_000000016790	1.0		0	0	False	False	0.993655800819397	0					non-mobilizable	other	1261.0	93.339	100.0	0.028296166543151653	NZ_QEKJ01000022.1	firmicutes	Agathobaculum butyriciproducens strain DSM 100391 Ga0215719_122, whole genome shotgun sequence	False	True
MAD0052_000000000430	22459	0.99728021001165	24	23	16	18	20	True	98302	maximal	True	MAD0052_000000000430	1.0		0	0	False	False	0.9999554753303528	0	IncFIA,IncFII	MOBF			mobilizable	plasmid	16479.0	99.381	96.0	0.06487180395909382	CP029058.1	enterobacteria	Escherichia coli strain FORC_081 plasmid pFORC_081_1, complete sequence	False	True
ENG0127_000000004279	5956	0.9972799495250808	10	3	2	2	3	False	58749	maximal	True	ENG0127_000000004279	1.0		1	1	False	False	1.0	0					non-mobilizable	no_good_hit	1229.0	90.155	29.0	0.0004359702528663085	NZ_LT630450.1	d-proteobacteria	Desulfovibrio piger strain FI11049 isolate FI11049 chromosome I	True	False
ENG0047_000000014437	1441	0.9972798413752076	2	2	2	2	1	False	64311	fragment	False	ENG0047_000000014437	1.0		0	0	False	False	0.990978479385376	0					non-mobilizable	no_good_hit								True	False
DEN0046_000000000107	37355	0.9972773112163216	30	17	7	13	6	True	72787	maximal	True	DEN0046_000000000107	1.0		1	1	False	False	0.9999197125434875	0					non-mobilizable	no_good_hit	3113.0	73.016	8.0	0.01942561665851443	LC467712.1	firmicutes	Enterococcus faecium AA620 DNA, VanD-type vancomycin-resistant region	True	True
MON0046_000000003087	8057	0.9972760479484926	9	4	4	4	2	False	107033	maximal	True	MON0046_000000003087	1.0		73	8	False	False	0.9960283041000366	0					non-mobilizable	no_good_hit	4731.0	99.958	85.0	0.04811849561033174	CP021638.1	other sequences	Unidentified plasmid plasmid apr34_000136F, complete sequence	True	False
ENG0099_000000003519	5410	0.9972726395803294	7	6	2	3	5	True	60667	maximal	True	ENG0099_000000003519	1.0		2	2	True	True	1.0	24	rep_cluster_1249				non-mobilizable	no_good_hit	1574.0	86.84899999999999	63.0	0.1315038603558241	CP033210.1	firmicutes	Enterococcus faecium strain RBWH1 plasmid pRBWH1.4, complete sequence	True	True
ENG0156_000000003104	5000	0.9972722615133156	5	5	2	4	5	True	98071	fragment	False	MAD0105_000000006003	0.9885488647581442		0	0	False	False	1.0	0	IncHI1B				non-mobilizable	plasmid	5000.0	100.0	100.0	0.03373326495357374	CP060066.1	enterobacteria	Escherichia coli strain G5 plasmid unnamed1, complete sequence	False	True
MAD0105_000000006003	5065	0.9972722461911436	5	4	2	4	4	True	98071	fragment	False	MAD0105_000000006003	0.9945999999999999		0	0	False	False	1.0	0	IncHI1B				non-mobilizable	plasmid	5065.0	99.961	100.0	0.05192301776907381	CP044294.1	enterobacteria	Escherichia coli strain P276M plasmid p276M-CTX-M-55, complete sequence	False	True
ISR0085_000000002689	7145	0.9972687625676984	10	5	3	5	3	True	66772	fragment	False	ISR0085_000000002689	1.0		0	0	False	True	1.0	0					non-mobilizable	no_good_hit	4314.0	98.493	62.0	0.09647964550276392	CP021588.1	other sequences	Unidentified plasmid plasmid FAKO27_6411, complete sequence	True	True
MAD0068_000000007076	3673	0.9972684778732052	5	5	3	5	4	False	16477	maximal	True	MAD0068_000000007076	1.0		1	1	False	False	1.0	0					non-mobilizable	no_good_hit	1805.0	99.77799999999999	78.0	0.016767980964065957	CP042409.1	firmicutes	Lactococcus lactis strain CBA3619 plasmid unnamed, complete sequence	True	False
AST0093_000000004454	4385	0.9972683449608142	6	6	1	4	5	True	109577	maximal	True	AST0093_000000004454	1.0		1	1	True	True	0.9993158578872681	15	rep_cluster_1299	MOBP,MOBP			mobilizable	plasmid	3802.0	99.001	100.0	0.8824622531939605	CP046668.1	firmicutes	Lactiplantibacillus plantarum strain 83-18 plasmid p83-18.8, complete sequence	False	True
MON0033_000000011783	5853	0.9972671563735971	8	6	2	5	3	False	12350	fragment	False	MON0033_000000011783	1.0		0	0	False	False	0.9982914924621582	0					non-mobilizable	no_good_hit	273.0	86.447	5.0	0.00010443485739381255	CP027569.1	firmicutes	Megasphaera elsdenii strain NCIMB702410 chromosome, complete genome	True	False
ENG0145_000000007170	4590	0.9972657381147504	3	3	2	3	2	False	57518	fragment	False	USA0027_01_000000005622	0.9394003378378378		0	0	False	False	1.0	0					non-mobilizable	no_good_hit	80.0	97.5	3.0	3.253414643989955e-05	CP048433.1	actinobacteria	Collinsella aerofaciens ATCC 25986 strain JCM 10188 chromosome, complete genome	True	False
MON0011_000000003008	11626	0.9972647660009476	12	12	9	12	11	False	92980	maximal	True	MON0011_000000003008	1.0		2	1	False	False	0.9982796907424927	0					non-mobilizable	no_good_hit	5046.0	100.0	43.0	0.009022107292437883	NZ_VOSQ01000004.1	enterobacteria	Citrobacter cronae strain Tue2-1 NODE_4_length_559182_cov_86.198469, whole genome shotgun sequence	True	False
DEN0010_000000002967	11576	0.9972625011026008	15	3	3	2	2	False	87578	fragment	False	DEN0010_000000002967	1.0		0	0	False	False	0.9999136328697205	0					non-mobilizable	no_good_hit	434.0	72.581	4.0	0.02498533724340176	NZ_FQZY01000081.1	firmicutes	Hespellia stercorisuis DSM 15480, whole genome shotgun sequence	True	False
CHI0129_000000007808	2875	0.9972607079571	5	5	2	2	4	False	132544	fragment	False	CHI0126_000000000854	0.07091821478635019		0	0	False	False	0.9968695640563965	0					non-mobilizable	other	2875.0	99.93	100.0	0.07663386929045676	NZ_JAATLI010000024.1	CFB group bacteria	Butyricimonas paravirosa strain DSM 105722 Ga0373284_24, whole genome shotgun sequence	False	False
CHI0140_000000002488	11918	0.9972578478787484	13	9	7	8	7	True	80298	maximal	True	CHI0140_000000002488	1.0		2	2	False	False	1.0	0					non-mobilizable	no_good_hit	1107.0	91.147	13.0	0.0003717400116958786	CP060632.1	firmicutes	Lachnospiraceae bacterium NSJ-4 chromosome, complete genome	True	True
ISR0263_000000000547	12521	0.997255821105044	12	8	6	8	7	False	92789	fragment	False	ISR0263_000000000547	1.0		0	0	False	False	1.0	0					non-mobilizable	no_good_hit	954.0	83.85700000000001	8.0	0.00027050320422565257	NZ_LT907978.1	firmicutes	Anaerobutyricum hallii isolate EH1 chromosome I	True	False
FIJ0056_000000001507	15082	0.9972532525261276	24	10	6	10	5	True	46218	maximal	True	FIJ0056_000000001507	0.9939308876757879		8	1	False	False	1.0	0					non-mobilizable	no_good_hit								True	True
FIJ0169_000000001226	15004	0.9972532525261276	23	10	6	10	5	True	46218	maximal	False	FIJ0056_000000001507	0.9918055387901987		0	0	False	False	1.0	0					non-mobilizable	no_good_hit								True	True
FIJ0170_000000000975	14916	0.9972532525261276	24	10	6	10	5	True	46218	maximal	False	FIJ0056_000000001507	0.9888878843205053		0	0	False	False	1.0	0					non-mobilizable	no_good_hit								True	True
FIJ0119_000000004057	4137	0.9972531928176108	7	4	3	4	1	True	41578	maximal	True	FIJ0119_000000004057	1.0		1	1	False	False	1.0	0					non-mobilizable	no_good_hit	319.0	73.98100000000001	7.0	0.07464892830746489	LN854139.1		Uncultured prokaryote from Rat gut metagenome metamobilome, plasmid pRGFK1630	True	True
MAD0095_000000004959	5181	0.9972522601637256	4	4	3	4	2	True	36047	backbone	False	ISR0048_000000003310	0.9748638838475499	PS116	0	0	False	True	1.0	0					non-mobilizable	no_good_hit								True	True
ISR0315_000000001365	5820	0.9972521465517786	9	2	2	2	2	False	117989	fragment	False	ISR0315_000000001365	1.0		0	0	False	False	1.0	0					non-mobilizable	no_good_hit	1778.0	96.007	52.0	0.14946589284212297	MK232384.1	viruses	Uncultured human fecal virus clone B.wexlerae_B10.V01.M07_6-proph-CL25_c1 sequence	True	False
ENG0037_000000006797	4580	0.9972518590250592	7	5	4	5	4	False	102589	fragment	False	ENG0037_000000006797	0.9527605901951451		0	0	False	False	0.9969432353973389	0					non-mobilizable	no_good_hit	120.0	78.333	3.0	0.002560129353904197	NZ_QEKJ01000022.1	firmicutes	Agathobaculum butyriciproducens strain DSM 100391 Ga0215719_122, whole genome shotgun sequence	True	False
ISR0023_000000010043	2871	0.9972504805859662	5	4	2	4	3	True	125361	fragment	False	FIJ0114_000000005988	0.3055312737416196		0	0	False	False	0.9898989796638489	0					non-mobilizable	other	2871.0	99.93	100.0	0.0008191359286147298	NZ_BFBT01000001.1	firmicutes	Lawsonibacter asaccharolyticus strain 3BBH22, whole genome shotgun sequence	False	True
USA0041_01_000000002897	8353	0.9972491776180704	10	5	2	3	3	False	130189	fragment	False	USA0041_01_000000002897	1.0		0	0	False	True	0.9998802542686462	0	rep_cluster_475				non-mobilizable	no_good_hit	1858.0	92.68	60.0	0.3525385054192812	CP021637.1	other sequences	Unidentified plasmid plasmid apr34_001180F, complete sequence	True	True
ISR0135_000000001573	12458	0.9972485766817588	21	12	8	10	9	False	124126	fragment	False	ISR0135_000000001573	1.0		0	0	False	False	1.0	0					non-mobilizable	other	12465.0	96.615	100.0	0.003501096305722317	AP018533.1	firmicutes	Clostridiales bacterium CCNA10 DNA, complete genome	False	False
ISR0052_000000019405	1872	0.9972479000083704	3	1	1	1	1	False	35790	fragment	False	ISR0052_000000019405	1.0		0	0	False	False	0.9989316463470459	0					non-mobilizable	no_good_hit								True	False
ISR0195_000000000773	22481	0.9972471796724746	26	16	10	13	11	False	128716	fragment	False	ISR0195_000000000773	1.0		0	0	False	False	0.9999555349349976	0					non-mobilizable	no_good_hit	7674.0	97.667	67.0	0.1716760289147998	CP021588.1	other sequences	Unidentified plasmid plasmid FAKO27_6411, complete sequence	True	False
CHI0082_000000002279	4065	0.9972417070497216	5	3	1	3	0	True	121626	maximal	True	CHI0082_000000002279	1.0	PS857	1	1	True	True	1.0	124					non-mobilizable	no_good_hit	1311.0	98.322	77.0	0.4319155951203429	LN852934.1		Uncultured prokaryote from Rat gut metagenome metamobilome, plasmid pRGRH0262	True	True
DEN0073_000000020259	2545	0.9972399476947597	5	4	1	2	4	False	132544	fragment	False	CHI0126_000000000854	0.06475382569466052		0	0	False	False	0.9980353713035583	0					non-mobilizable	plasmid	2545.0	99.764	100.0	0.06585725750084134	CP041397.1	CFB group bacteria	Bacteroides ovatus strain 3725 D1 iv plasmid unnamed2, complete sequence	False	True
SPA0149_000000015296	2540	0.9972399476947597	5	4	1	2	4	False	132547	maximal	True	SPA0149_000000015296	1.0		0	0	False	False	0.9944881796836853	0					non-mobilizable	no_good_hit	2273.0	99.56	89.0	0.15553121577217963	NZ_AGDG01000049.1	CFB group bacteria	Bacteroides faecis MAJ27 contig049, whole genome shotgun sequence	True	False
MON0014_000000006452	2529	0.9972399476947597	5	4	1	2	4	False	132544	fragment	False	CHI0126_000000000854	0.06462330425431854		0	0	False	False	1.0	0					non-mobilizable	plasmid	2529.0	99.96	100.0	0.06544306091278573	CP041397.1	CFB group bacteria	Bacteroides ovatus strain 3725 D1 iv plasmid unnamed2, complete sequence	False	True
ISR0807_000000005677	2394	0.9972399476947597	5	4	1	2	4	False	132544	fragment	False	CHI0126_000000000854	0.010309966397524925		0	0	False	False	1.0	0					non-mobilizable	plasmid	2394.0	99.37299999999999	100.0	0.05475596640962863	CP041231.1	CFB group bacteria	Bacteroides xylanisolvens strain H207 plasmid unnamed1, complete sequence	False	True
ISR0026_000000009385	2393	0.9972399476947597	5	4	1	2	4	False	132544	fragment	False	CHI0126_000000000854	0.058242643755774696		0	0	False	False	1.0	0					non-mobilizable	other	2393.0	99.45700000000001	100.0	0.3072180837400462	U63096.1	CFB group bacteria	Bacteroides fragilis (bctA) gene, complete cds	False	False
CHI0087_000000003928	2364	0.9972399476947597	5	4	1	2	4	False	132544	fragment	False	CHI0126_000000000854	0.05667916435565408		0	0	False	False	1.0	0					non-mobilizable	plasmid	2364.0	99.87299999999999	100.0	0.046317894035321557	CP054001.1	CFB group bacteria	Bacteroides fragilis strain FDAARGOS_763 plasmid unnamed1, complete sequence	False	True
ENG0104_000000013821	2287	0.9972399476947597	5	4	1	2	4	False	132544	fragment	False	CHI0126_000000000854	0.015879273050075023		0	0	False	False	0.9951902031898499	0					non-mobilizable	plasmid	2287.0	99.869	100.0	0.0448085932140267	NZ_CP032820.1	CFB group bacteria	Butyricimonas faecalis strain H184 plasmid unnamed, complete sequence	False	True
MON0105_000000024014	2271	0.9972399476947597	5	4	1	2	4	False	132544	fragment	False	CHI0126_000000000854	0.049482490026381665		0	0	False	False	0.9608102440834045	0					non-mobilizable	plasmid	2271.0	99.824	100.0	0.058764140930389085	CP041397.1	CFB group bacteria	Bacteroides ovatus strain 3725 D1 iv plasmid unnamed2, complete sequence	False	True
SPA0053_000000014670	2270	0.9972399476947597	5	4	1	2	4	False	132544	fragment	False	CHI0126_000000000854	0.04781635072404834		0	0	False	False	1.0	0					non-mobilizable	plasmid	2210.0	99.774	97.0	0.05718501643842709	CP041397.1	CFB group bacteria	Bacteroides ovatus strain 3725 D1 iv plasmid unnamed2, complete sequence	False	True
FIJ0017_000000012687	2250	0.9972399476947597	5	4	1	2	4	False	132544	fragment	False	CHI0126_000000000854	0.007440864037060795		0	0	False	False	0.9995555281639099	0					non-mobilizable	plasmid	2250.0	99.77799999999999	100.0	0.0582205079085661	CP041397.1	CFB group bacteria	Bacteroides ovatus strain 3725 D1 iv plasmid unnamed2, complete sequence	False	True
ISR0296_000000012528	2092	0.9972399476947597	4	4	1	2	4	False	132544	fragment	False	CHI0126_000000000854	0.037602202671938485		0	0	False	False	0.9937858581542969	0					non-mobilizable	other	2092.0	99.522	100.0	0.2685589519650655	U63096.1	CFB group bacteria	Bacteroides fragilis (bctA) gene, complete cds	False	False
SPA0052_000000013705	2031	0.9972399476947597	5	4	1	2	4	False	73656	fragment	False	SPA0052_000000013705	1.0		0	0	False	False	1.0	0					non-mobilizable	plasmid	1958.0	99.745	96.0	0.05066142017655129	CP041397.1	CFB group bacteria	Bacteroides ovatus strain 3725 D1 iv plasmid unnamed2, complete sequence	False	True
ISR0135_000000012939	1574	0.9972365793903284	2	2	2	2	1	False	31415	fragment	False	ISR0135_000000012939	1.0		0	0	False	False	0.9974586963653564	0					non-mobilizable	no_good_hit	939.0	100.0	60.0	0.2007705479452055	NZ_NFIG01000059.1	CFB group bacteria	Odoribacter splanchnicus strain An45 An45_contig_59, whole genome shotgun sequence	True	False
ISR0024_000000000174	57299	0.9972348688352801	65	36	23	31	23	True	100680	maximal	True	ISR0024_000000000174	1.0	PS455|PS581	1	1	True	True	1.0	1					non-mobilizable	no_good_hit	13242.0	96.413	69.0	0.2132365981459089	CP021620.1	other sequences	Unidentified plasmid plasmid FA1-2_000250F, complete sequence	True	True
ISR0056_000000003428	5440	0.9972329200967328	8	3	3	3	1	False	107017	fragment	False	ISR0047_000000004284	0.7741511925349981		0	0	False	False	1.0	0					non-mobilizable	plasmid	5344.0	99.906	98.0	0.054354571257082984	CP021638.1	other sequences	Unidentified plasmid plasmid apr34_000136F, complete sequence	False	True
ISR0009_000000005557	5336	0.9972329200967328	7	3	3	3	1	False	107017	fragment	False	ISR0047_000000004284	0.7525744902341768		0	0	False	False	1.0	0					non-mobilizable	plasmid	5267.0	98.899	98.0	0.05353055473606039	CP021638.1	other sequences	Unidentified plasmid plasmid apr34_000136F, complete sequence	False	True
ISR0212_000000006496	4958	0.9972329200967328	7	3	3	3	1	False	107017	fragment	False	ISR0047_000000004284	0.5238935090824135		0	0	False	False	1.0	0					non-mobilizable	plasmid	4899.0	99.939	99.0	0.04982756691319342	CP021638.1	other sequences	Unidentified plasmid plasmid apr34_000136F, complete sequence	False	True
ISR0235_000000000759	4963	0.9972323573188662	5	5	3	2	3	False	87850	fragment	False	ISR0835_000000002046	0.6401282051282051		0	0	False	False	0.9987910389900208	0					non-mobilizable	no_good_hit	29.0	100.0	1.0	0.00017970835900595606	NZ_LQWZ01000007.1	firmicutes	Domibacillus aminovorans strain DSM 4337 DSM4337_contig_15, whole genome shotgun sequence	True	False
ISR0812_000000006905	5498	0.9972305746368616	8	4	3	3	2	False	107017	fragment	False	ISR0047_000000004284	0.7765231524564774		0	0	False	False	1.0	0					non-mobilizable	plasmid	5410.0	98.87200000000001	98.0	0.0549852999521867	CP021638.1	other sequences	Unidentified plasmid plasmid apr34_000136F, complete sequence	False	True
MON0038_000000012977	2393	0.997230188190525	3	2	2	1	1	False	12009	maximal	True	MON0038_000000012977	1.0		3	2	False	False	0.981613039970398	0					non-mobilizable	no_good_hit	201.0	98.01	8.0	0.00032043425249898665	NZ_DS483532.1	firmicutes	Coprococcus eutactus ATCC 27759 Scfld_02_12, whole genome shotgun sequence	True	False
USA0108_01_000000000939	15912	0.9972280178802184	17	13	7	6	11	True	132596	backbone	False	ISR0120_000000000296	0.2668220389794834	PS1169|PS902	0	0	False	True	1.0	0		MOBB	MPF_T		conjugative	plasmid	15912.0	99.912	100.0	0.48144448480445573	CP040529.1	CFB group bacteria	Bacteroides thetaiotaomicron strain DSM 2079 plasmid p_Bt, complete sequence	False	True
MAD0013_000000001198	11723	0.9972276528516842	10	5	4	5	4	False	19621	maximal	True	MAD0013_000000001198	1.0		2	1	False	False	0.9976115226745605	0					non-mobilizable	no_good_hit	4699.0	93.65799999999999	67.0	0.1861487431562962	CP021610.1	other sequences	Unidentified plasmid plasmid FAKO02_3061, complete sequence	True	False
MAD0098_000000006142	6456	0.9972263875986402	10	8	3	3	7	True	98096	maximal	True	MAD0098_000000006142	1.0		1	1	False	False	0.9986059665679932	0	IncFIB				non-mobilizable	chromosome	5305.0	98.662	98.0	0.0008375079608317591	CP050210.1	enterobacteria	Escherichia coli strain RM-055-WU chromosome	False	True
ISR0344_000000009328	3414	0.9972255803432606	4	3	3	2	2	False	24284	fragment	False	ISR0344_000000009328	1.0		0	0	False	False	1.0	0					non-mobilizable	no_good_hit	809.0	76.143	24.0	0.0004923788319917794	NZ_CP014159.1	firmicutes	Aerococcus christensenii strain CCUG28831 chromosome, complete genome	True	False
FIJ0068_000000006645	4571	0.9972242536415464	5	5	4	5	5	False	47517	fragment	False	FIJ0068_000000006645	0.9744007447056086		0	0	False	False	1.0	0					non-mobilizable	no_good_hit	895.0	82.346	19.0	0.024366123671126005	NZ_FOXF01000023.1	g-proteobacteria	Ruminobacter amylophilus strain DSM 1361, whole genome shotgun sequence	True	False
MAD0045_000000008837	4005	0.9972240700592736	6	3	1	3	1	True	65709	maximal	False	ISR0840_000000003497	0.9658905187672591	PS165|PS296	0	0	True	True	0.9995006322860718	2					non-mobilizable	plasmid	2284.0	95.84100000000001	99.0	0.5819483508054206	LN852911.1		Uncultured prokaryote from Rat gut metagenome metamobilome, plasmid pRGRH0238	False	True
FIJ0081_000000008338	3929	0.9972240700592736	5	3	1	3	1	True	65709	maximal	False	ISR0840_000000003497	0.9676244135914874	PS165|PS296	0	0	True	True	1.0	3					non-mobilizable	plasmid	3695.0	99.78299999999999	100.0	0.9445154691894656	LN852911.1		Uncultured prokaryote from Rat gut metagenome metamobilome, plasmid pRGRH0238	False	True
ISR0085_000000006841	3277	0.9972240700592736	4	3	1	3	1	True	65679	backbone	True	ISR0085_000000006841	1.0	PS296	2	2	True	True	1.0	27					non-mobilizable	plasmid	1478.0	94.723	98.0	0.37765277422654053	LN852911.1		Uncultured prokaryote from Rat gut metagenome metamobilome, plasmid pRGRH0238	False	True
ISR0298_000000004430	3247	0.9972240700592736	4	3	1	3	1	True	46756	backbone	True	ISR0298_000000004430	1.0	PS165	1	1	True	True	0.9987680912017822	8					non-mobilizable	plasmid	1437.0	98.191	95.0	0.3669138327793403	LN852911.1		Uncultured prokaryote from Rat gut metagenome metamobilome, plasmid pRGRH0238	False	True
SPA0033_000000001518	15208	0.9972231536004169	15	11	7	6	9	True	132596	backbone	False	ISR0120_000000000296	0.1660354914941109	PS1169|PS902	0	0	False	True	0.9994739890098572	0		MOBB	MPF_T		conjugative	plasmid	15193.0	99.941	99.0	0.48957426923200875	CP021572.1	other sequences	Unidentified plasmid plasmid MO1-2_2827, complete sequence	False	True
CHI0060_000000000466	15089	0.9972231536004169	15	11	7	6	9	True	132596	backbone	False	ISR0120_000000000296	0.1621487192699393	PS1169|PS902	0	0	False	True	0.9997348785400391	0		MOBB	MPF_T		conjugative	plasmid	15089.0	99.98	100.0	0.48625479390247833	CP021572.1	other sequences	Unidentified plasmid plasmid MO1-2_2827, complete sequence	False	True
ISR0379_000000006922	3273	0.9972219603506204	4	2	2	2	2	False	110352	maximal	True	ISR0379_000000006922	1.0		5	3	False	False	1.0	0					non-mobilizable	no_good_hit	1264.0	99.525	43.0	0.000535555045772359	NZ_LT629850.1	firmicutes	Romboutsia timonensis strain Marseille-P326, whole genome shotgun sequence	True	False
ENG0081_000000001063	17819	0.997221213893326	13	9	8	9	7	True	61693	maximal	True	ENG0081_000000001063	1.0		1	1	False	False	0.9999438524246216	0					non-mobilizable	no_good_hit	3960.0	72.525	22.0	0.0016976166195445746	LR738723.1	firmicutes	Streptococcus suis isolate GD-0088 genome assembly, chromosome: 1	True	True
MAD0039_000000000270	21505	0.9972203502509756	26	24	8	17	21	True	19795	fragment	False	MAD0039_000000000270	1.0		0	0	False	False	1.0	0			MPF_F		non-mobilizable	plasmid	17723.0	95.62700000000001	99.0	0.15916280240123656	CP055969.1	enterobacteria	Escherichia coli strain RHB10-C14 plasmid pRHB10-C14_3, complete sequence	False	True
TAN0017_000000003881	7727	0.9972199861746244	13	6	2	5	5	False	104071	maximal	True	TAN0017_000000003881	1.0		1	1	False	False	1.0	0					non-mobilizable	no_good_hit	1530.0	83.791	28.0	0.0005119596948706755	NZ_CP030777.1	firmicutes	Faecalibacterium prausnitzii strain APC918/95b chromosome, complete genome	True	False
ISR0159_000000007154	3513	0.997218668946926	8	5	4	4	3	False	30484	maximal	True	ISR0159_000000007154	1.0		7	3	False	False	1.0	0					non-mobilizable	no_good_hit	538.0	81.59899999999999	15.0	0.012059556693390825	NZ_QEKJ01000022.1	firmicutes	Agathobaculum butyriciproducens strain DSM 100391 Ga0215719_122, whole genome shotgun sequence	True	False
MON0026_000000016203	2541	0.9972181647228264	3	2	2	2	2	False	12860	fragment	False	MON0026_000000016203	0.9346080737849449		0	0	False	False	0.9917355179786682	0					non-mobilizable	no_good_hit								True	False
MON0107_000000023326	2525	0.9972181647228264	2	2	2	2	2	False	12860	fragment	False	MON0026_000000016203	0.7490325288591618		0	0	False	False	1.0	0					non-mobilizable	no_good_hit	40.0	100.0	2.0	1.1550507555957025e-05	LR698981.1	firmicutes	Clostridiales bacterium isolate MGYG-HGUT-02340 genome assembly, chromosome: 1	True	False
ISR0012_000000000319	38187	0.9972177202647158	31	14	8	11	6	True	132145	fragment	False	ISR0012_000000000319	0.8223170901818081		0	0	False	True	0.9999738335609436	0					non-mobilizable	no_good_hit	671.0	99.851	2.0	0.0023022868237032455	NZ_CYYV01000002.1	firmicutes	Fusicatenibacter saccharivorans strain 2789STDY5608849, whole genome shotgun sequence	True	True
SPA0093_000000020237	1879	0.9972171558417048	2	2	2	2	2	False	5273	fragment	False	SPA0093_000000020237	1.0		0	0	False	False	0.9989355802536011	0					non-mobilizable	plasmid	1867.0	99.89299999999999	99.0	0.03832867247902615	CP016735.1	firmicutes	Lactococcus lactis subsp. lactis strain UC06 plasmid pUC06B, complete sequence	False	True
CHI0142_000000003947	4393	0.9972164847070636	10	3	1	3	1	False	108163	fragment	False	CHI0142_000000003947	1.0		0	0	False	False	0.9988618493080139	0					non-mobilizable	no_good_hit	58.0	98.27600000000001	1.0	0.0695970695970696	NZ_JAAIQH010000059.1	firmicutes	Anaerostipes hadrus strain MSK.14.23 NODE_75_length_819_cov_293.677, whole genome shotgun sequence	True	False
ENG0076_000000001438	8125	0.9972142160126956	10	8	6	7	5	False	76742	maximal	True	ENG0076_000000001438	1.0		2	2	False	False	1.0	0					non-mobilizable	no_good_hit	3534.0	99.915	76.0	0.03739376170870334	NZ_QSFT01000013.1	CFB group bacteria	Phocaeicola coprophilus strain AM42-38 AM42-38.Scaf13, whole genome shotgun sequence	True	False
MAD0046_000000000139	54886	0.997213878846536	92	25	12	18	13	True	88755	maximal	True	MAD0046_000000000139	1.0		1	1	True	True	1.0	3746					non-mobilizable	no_good_hit	8186.0	86.391	59.0	0.14418884911211144	MK415407.1	viruses	Phage FAKO27_000271F, complete genome	True	True
SPA0121_000000003418	3899	0.9972130983017992	5	3	3	3	3	True	94734	maximal	True	SPA0121_000000003418	1.0		0	0	False	False	0.9879456162452698	0					non-mobilizable	no_good_hit	1147.0	92.066	52.0	0.0008981344262861867	NZ_LT706952.1	d-proteobacteria	Mailhella massiliensis strain Marseille-P3199T, whole genome shotgun sequence	True	True
ENG0078_000000006886	3809	0.9972127482765653	5	3	1	2	2	False	61940	fragment	False	ENG0078_000000006886	1.0		0	0	False	False	1.0	0					non-mobilizable	no_good_hit	561.0	90.374	17.0	0.0015508459920672553	NZ_QRWX01000003.1	firmicutes	Solobacterium moorei strain AF18-46 AF18-46.Scaf3, whole genome shotgun sequence	True	False
ISR0816_000000031039	1183	0.9972121987975948	1	1	1	1	1	False	21392	maximal	True	ISR0816_000000031039	1.0		0	0	False	False	0.9915469288825989	0					non-mobilizable	no_good_hit	837.0	96.177	71.0	0.03574792362359791	AP018531.1	firmicutes	Butyricicoccus sp. GAM44 plasmid pGAM44_1 DNA, complete genome	True	False
CHI0124_000000002355	6878	0.9972121379879776	8	7	7	3	4	True	110978	fragment	False	CHI0124_000000002355	1.0		0	0	False	False	1.0	0					non-mobilizable	no_good_hit	3695.0	70.068	52.0	0.0009219465583781124	NZ_LT670820.1	CFB group bacteria	Bacteroides togonis strain Marseille-P3166T, whole genome shotgun sequence	True	True
ISR0220_000000001183	9778	0.9972070424310832	10	9	5	9	9	False	113262	fragment	False	ISR0220_000000001183	1.0		0	0	False	False	0.9977500438690186	0	IncFIA,IncFIC	MOBF			mobilizable	plasmid	9778.0	100.0	100.0	0.08855978260869565	CP051734.1	enterobacteria	Escherichia coli strain SCU-109 plasmid pSCU-109-1, complete sequence	False	True
CHI0168_000000001325	13829	0.9972055630897224	21	7	6	7	3	True	78110	fragment	False	CHI0168_000000001325	1.0		0	0	False	False	0.9988430142402649	0					non-mobilizable	no_good_hit	873.0	85.45200000000001	6.0	0.0018191817027958942	NZ_CABIYV010000002.1	firmicutes	Gemmiger formicilis isolate MGYG-HGUT-00084, whole genome shotgun sequence	True	True
ISR0128_000000001487	15939	0.9972042289789929	15	8	6	7	5	True	58672	backbone	False	ISR0261_000000000755	0.9982818694571848	PS255|PS256	0	0	True	True	0.9999372363090515	23					non-mobilizable	no_good_hit	71.0	90.141	0.0	0.0012035349540937383	NZ_FQZY01000026.1	firmicutes	Hespellia stercorisuis DSM 15480, whole genome shotgun sequence	True	True
FIJ0096_000000009367	3622	0.9972041983631744	6	5	3	4	3	True	124106	fragment	False	ISR0064_000000004994	0.9444585673520399		0	0	False	False	0.9942020773887634	0					non-mobilizable	other	3426.0	97.37299999999999	95.0	0.0009622534717284647	AP018533.1	firmicutes	Clostridiales bacterium CCNA10 DNA, complete genome	False	True
ISR0090_000000000121	58638	0.9972031443273522	36	22	13	18	14	True	41689	maximal	True	ISR0090_000000000121	1.0		1	1	False	False	0.9999829530715942	0					non-mobilizable	no_good_hit	8352.0	87.596	48.0	0.0033965688357244124	CP026729.1	high GC Gram+	Bifidobacterium catenulatum subsp. kashiwanohense strain APCKJ1 chromosome, complete genome	True	True
ENG0183_000000004098	6854	0.9972029458570644	7	6	5	5	3	True	55185	maximal	True	ENG0183_000000004098	1.0		1	1	False	False	1.0	0					non-mobilizable	no_good_hit	357.0	74.51	5.0	0.010921162855635878	NZ_FQVI01000036.1	firmicutes	Lactonifactor longoviformis DSM 17459, whole genome shotgun sequence	True	True
ISR0113_000000006910	2267	0.997202863685296	4	3	2	2	2	False	32587	maximal	True	ISR0113_000000006910	1.0		1	1	False	False	0.9960299730300903	0					non-mobilizable	no_good_hit	992.0	96.67299999999999	65.0	0.02007828503052305	CP016727.1	firmicutes	Lactococcus lactis subsp. lactis strain UC08 plasmid pUC08B, complete sequence	True	False
AUS0018_000000004670	5621	0.9972015829601141	6	5	4	4	4	False	129654	fragment	False	AUS0018_000000004670	1.0		0	0	False	True	1.0	0					non-mobilizable	no_good_hit	1453.0	98.83	26.0	0.006777034627286432	NZ_CYYV01000008.1	firmicutes	Fusicatenibacter saccharivorans strain 2789STDY5608849, whole genome shotgun sequence	True	True
ISR0814_000000001322	26259	0.9972010466247228	23	11	8	11	5	True	104235	fragment	False	ISR0814_000000001322	1.0		0	0	False	False	1.0	0					non-mobilizable	no_good_hit	55.0	92.727	0.0	0.00012189035847264481	NZ_JGYW01000005.1	high GC Gram+	Bifidobacterium gallicum DSM 20093 = LMG 11596 Contig05, whole genome shotgun sequence	True	True
ISR0324_000000013465	2289	0.9972006881549812	3	2	2	2	2	False	24935	fragment	False	ISR0324_000000013465	1.0		0	0	False	False	1.0	0					non-mobilizable	no_good_hit	127.0	77.165	5.0	1.9355332110747747e-05	NZ_CP035945.1	firmicutes	Blautia producta strain PMF1 chromosome, complete genome	True	False
ISR0094_000000010050	1851	0.9971985623719379	3	2	1	1	2	True	33456	fragment	False	ISR0094_000000010050	1.0		0	0	False	False	1.0	0					non-mobilizable	other	1703.0	95.948	92.0	0.028722038250996822	NZ_WNCH01000018.1	b-proteobacteria	Parasutterella excrementihominis strain BIOML-A6 scaffold18_size58568, whole genome shotgun sequence	False	True
CHI0105_000000000386	16351	0.9971984310678478	16	11	7	9	6	True	83221	maximal	True	CHI0105_000000000386	1.0		1	1	False	False	1.0	0					non-mobilizable	no_good_hit	28.0	100.0	0.0	0.00028982395878059255	NZ_FQXK01000021.1	firmicutes	Butyrivibrio fibrisolvens DSM 3071, whole genome shotgun sequence	True	True
DEN0026_000000010745	2746	0.9971974464120924	4	3	2	3	3	False	119406	fragment	False	DEN0026_000000010745	0.9509181371914044		0	0	False	False	0.9905316829681396	0					non-mobilizable	no_good_hit	1005.0	72.23899999999999	35.0	0.0003291890740194087	NZ_CP030777.1	firmicutes	Faecalibacterium prausnitzii strain APC918/95b chromosome, complete genome	True	False
AST0055_000000009248	3614	0.9971947324894352	6	5	4	2	4	False	113887	fragment	False	AST0055_000000009248	1.0		0	0	False	False	0.9975096583366394	0					non-mobilizable	no_good_hit	96.0	84.375	3.0	2.956200007157116e-05	CP012069.2	actinobacteria	Olsenella sp. oral taxon 807 strain F0089, complete genome	True	False
MON0054_000000046226	1120	0.9971938059271096	3	3	2	1	2	False	11100	fragment	False	MON0054_000000046226	1.0		0	0	False	False	1.0	0					non-mobilizable	chromosome	1120.0	99.821	100.0	0.0002290658575599307	CP025851.1	enterobacteria	Escherichia coli strain 510016 chromosome, complete genome	False	False
ISR0317_000000004145	4007	0.9971919468964672	5	2	1	2	1	True	65709	maximal	False	ISR0840_000000003497	0.9759951394364101	PS165|PS296	0	0	True	True	1.0	51					non-mobilizable	plasmid	2038.0	97.743	99.0	0.5205829711071337	LN852911.1		Uncultured prokaryote from Rat gut metagenome metamobilome, plasmid pRGRH0238	False	True
FIJ0011_000000010780	3979	0.9971919468964672	5	2	1	2	1	True	65709	maximal	False	ISR0840_000000003497	0.9571523319649851	PS165|PS296	0	0	True	True	1.0	18					non-mobilizable	plasmid	3144.0	93.83	98.0	0.8020966504730248	LN852911.1		Uncultured prokaryote from Rat gut metagenome metamobilome, plasmid pRGRH0238	False	True
AST0006_000000004214	3543	0.9971914330286348	7	3	3	3	3	False	127616	maximal	True	AST0006_000000004214	1.0		1	1	False	False	1.0	0					non-mobilizable	no_good_hit	292.0	78.425	8.0	0.0003424755613257981	NZ_SPQQ01000002.1	firmicutes	Desulfosporosinus fructosivorans strain 63.6F NODE_2_length_838016_cov_33.994760, whole genome shotgun sequence	True	False
ISR0131_000000006233	4204	0.9971914027400376	5	2	2	2	1	False	31696	maximal	True	ISR0131_000000006233	1.0		1	1	False	False	0.9969077110290527	0					non-mobilizable	no_good_hit	39.0	100.0	1.0	0.0001689437017343405	NZ_CZBD01000004.1	firmicutes	Flavonifractor plautii strain 2789STDY5834932, whole genome shotgun sequence	True	False
ISR0077_000000030019	1240	0.997190145440997	2	1	1	1	1	False	34448	fragment	False	ISR0077_000000030019	1.0		0	0	False	False	1.0	0					non-mobilizable	no_good_hit	611.0	79.869	49.0	0.00016833929371879117	NZ_CP034413.1	firmicutes	Dysosmobacter welbionis strain J115 chromosome, complete genome	True	False
DEN0035_000000009935	3182	0.997189388242986	5	5	2	3	4	False	132544	fragment	False	CHI0126_000000000854	0.07275023026589801		0	0	False	False	1.0	0					non-mobilizable	plasmid	3182.0	99.18299999999999	100.0	0.08234745916280514	CP041397.1	CFB group bacteria	Bacteroides ovatus strain 3725 D1 iv plasmid unnamed2, complete sequence	False	True
USA0080_01_000000007643	5577	0.9971888822427182	9	5	5	5	4	False	102595	fragment	False	USA0080_01_000000007643	0.971554758890644		0	0	False	False	0.9933655858039856	0					non-mobilizable	no_good_hit	45.0	93.333	1.0	1.1199630615819325e-05	CP046444.1	bacteria	Granulicella sp. 5B5 chromosome, complete genome	True	False
ISR0090_000000005621	4236	0.9971883318179804	5	3	2	3	2	False	33687	maximal	True	ISR0090_000000005621	1.0		1	1	False	False	1.0	0					non-mobilizable	no_good_hit	1751.0	95.146	41.0	0.0007587750162703043	LR699016.1	actinobacteria	Collinsella aerofaciens isolate MGYG-HGUT-02539 genome assembly, chromosome: 1	True	False
CAN0020_000000001445	19194	0.9971839984729204	21	17	8	9	14	True	132596	backbone	False	ISR0120_000000000296	0.29988251649380854	PS1169|PS902	0	0	False	True	1.0	0		MOBB	MPF_T		conjugative	plasmid	17106.0	99.98200000000001	100.0	0.5177684949751786	CP040529.1	CFB group bacteria	Bacteroides thetaiotaomicron strain DSM 2079 plasmid p_Bt, complete sequence	False	True
SPA0099_000000002416	2038	0.997183231090452	2	2	1	1	2	True	4988	maximal	True	SPA0099_000000002416	1.0		1	1	False	False	1.0	0	rep_cluster_1187				non-mobilizable	plasmid	1945.0	99.949	100.0	0.4298032279460535	AF205068.1	firmicutes	Lactobacillus reuteri strain AE78 plasmid unnamed, complete sequence	False	True
USA0044_01_000000004716	6213	0.997182088409034	7	5	3	3	2	False	87858	fragment	False	USA0044_01_000000004716	1.0		0	0	False	False	0.9998390674591064	0					non-mobilizable	no_good_hit	29.0	100.0	0.0	0.00017970835900595606	NZ_LQWZ01000007.1	firmicutes	Domibacillus aminovorans strain DSM 4337 DSM4337_contig_15, whole genome shotgun sequence	True	False
MON0070_000000003095	6820	0.9971816820853776	11	6	4	5	5	True	125383	fragment	False	MON0102_000000006040	0.9577332949308757		0	0	False	False	0.9998533725738525	0					non-mobilizable	other	6822.0	97.449	100.0	0.0019462327168027326	NZ_BFBT01000001.1	firmicutes	Lawsonibacter asaccharolyticus strain 3BBH22, whole genome shotgun sequence	False	True
CHI0106_000000001997	8156	0.997181461591961	5	5	5	5	4	True	106682	maximal	True	CHI0106_000000001997	1.0		1	1	False	False	0.999877393245697	0					non-mobilizable	no_good_hit	5830.0	98.954	71.0	0.5301982899763508	NZ_WNCH01000065.1	b-proteobacteria	Parasutterella excrementihominis strain BIOML-A6 scaffold65_size10994, whole genome shotgun sequence	True	True
ISR0147_000000000382	34353	0.9971808463054824	35	14	5	13	9	False	73527	maximal	False	ISR0142_000000000005	0.9821964169699108		0	0	True	True	0.9993886947631836	4					non-mobilizable	no_good_hit								True	True
USA0055_01_000000003669	6954	0.9971802663690256	5	5	5	5	4	False	1043	maximal	True	USA0055_01_000000003669	1.0		2	2	False	False	0.999856173992157	0					non-mobilizable	no_good_hit	118.0	86.441	2.0	3.069214523950149e-05	CP006605.1	g-proteobacteria	Vibrio campbellii ATCC BAA-1116 chromosome I, complete sequence	True	False
FIJ0089_000000001166	15598	0.997180247583207	14	5	5	5	3	True	43599	maximal	True	FIJ0089_000000001166	1.0		1	1	False	False	0.9998717904090881	0					non-mobilizable	no_good_hit	129.0	81.395	1.0	0.004771668219944082	KR106190.1	g-proteobacteria	Pseudomonas aeruginosa strain HS87 plasmid pHS87a, complete sequence	True	True
FIJ0115_000000005212	4691	0.9971790318141828	7	6	6	5	5	False	125084	fragment	False	FIJ0115_000000005212	1.0		0	0	False	False	1.0	0					non-mobilizable	no_good_hit	1288.0	84.161	27.0	0.002262869069508239	NZ_LT629968.1	firmicutes	Traorella massiliensis strain Marseille-P3110T, whole genome shotgun sequence	True	False
SPA0016_000000028737	1188	0.9971776833751056	2	2	2	1	1	False	7856	fragment	False	SPA0016_000000028737	1.0		0	0	False	False	1.0	0					non-mobilizable	no_good_hit	46.0	100.0	4.0	0.0008472661545413466	NZ_JAANXY010000023.1	b-proteobacteria	Sutterella wadsworthensis strain 823h contig_23, whole genome shotgun sequence	True	False
MAD0088_000000002465	6709	0.9971732596200956	8	4	1	4	3	False	100640	maximal	True	MAD0088_000000002465	0.9885565462169948		3	2	True	True	0.9992547035217285	71					non-mobilizable	no_good_hit								True	True
ENG0139_000000009780	2074	0.9971717371609072	3	1	1	1	1	True	109901	maximal	False	ENG0138_000000008839	0.9594588909626042		0	0	True	True	1.0	4					non-mobilizable	no_good_hit	1221.0	81.163	86.0	0.5297805642633229	LN854313.1		Uncultured prokaryote from Rat gut metagenome metamobilome, plasmid pRGRH1814	True	True
ISR0125_000000003353	4482	0.9971708043079914	5	4	1	3	3	True	109567	maximal	True	ISR0125_000000003353	1.0		2	2	True	True	0.9982150793075562	36		MOBV			mobilizable	plasmid	2213.0	97.96700000000001	95.0	0.31446451429384153	CP014906.1	firmicutes	Lactobacillus backii strain TMW 1.2002 plasmid pL12002-7, complete sequence	False	True
ISR0316_000000010220	2006	0.9971706389175576	4	3	2	2	3	False	25211	fragment	False	ISR0316_000000010220	1.0		0	0	False	False	0.9980059862136841	0					non-mobilizable	plasmid	1353.0	88.98700000000001	91.0	0.058496788751952786	CP048434.1	actinobacteria	Collinsella aerofaciens ATCC 25986 strain JCM 10188 plasmid putative_pCaero1, complete sequence	False	True
AST0055_000000008747	3793	0.9971706291881378	3	2	2	2	1	False	113905	fragment	False	AST0055_000000008747	1.0		0	0	False	False	1.0	0					non-mobilizable	no_good_hit	685.0	95.182	30.0	0.010391942060738847	CP021623.1	other sequences	Unidentified plasmid plasmid ES_ALL_5058, complete sequence	True	False
MON0061_000000026681	1706	0.9971699131011508	3	2	1	2	1	False	77473	fragment	False	ISR0356_000000010553	0.5516754692170825		0	0	False	False	0.9449003338813782	0					non-mobilizable	no_good_hit	65.0	86.154	3.0	0.0006464450572204883	NZ_JYLE01000019.1	g-proteobacteria	Pseudomonas helleri strain DSM 28141 19_99003_17.441, whole genome shotgun sequence	True	False
ISR0822_000000002836	2295	0.9971688013843306	3	2	1	2	1	False	47757	maximal	True	ISR0822_000000002836	1.0		1	1	False	False	1.0	0					non-mobilizable	no_good_hit								True	False
ISR0357_000000001489	11511	0.997167850666902	15	12	5	7	12	True	123628	fragment	False	USA0108_01_000000001009	0.6287293037716076		0	0	False	True	0.9999131560325623	0	rep_cluster_1702				non-mobilizable	plasmid	11521.0	98.255	99.0	0.3703596381081168	CP021624.1	other sequences	Unidentified plasmid plasmid ES_ALL_5057, complete sequence	False	True
ISR0110_000000001771	11511	0.997167850666902	15	12	5	7	12	True	123628	fragment	False	USA0108_01_000000001009	0.6287293037716076		0	0	False	True	1.0	0	rep_cluster_1702				non-mobilizable	plasmid	11521.0	98.255	99.0	0.3703596381081168	CP021624.1	other sequences	Unidentified plasmid plasmid ES_ALL_5057, complete sequence	False	True
ISR0229_000000001032	11511	0.997167850666902	15	12	5	7	12	True	123628	fragment	False	USA0108_01_000000001009	0.62873516633009		0	0	False	True	0.9999131560325623	0	rep_cluster_1702				non-mobilizable	plasmid	11521.0	98.238	99.0	0.3703596381081168	CP021624.1	other sequences	Unidentified plasmid plasmid ES_ALL_5057, complete sequence	False	True
USA0093_01_000000002609	7596	0.9971673628699966	14	6	3	4	4	True	96288	maximal	True	USA0093_01_000000002609	0.9888612114559203	PS254	18	8	True	True	1.0	297	rep_cluster_1097				non-mobilizable	no_good_hit	1556.0	84.126	42.0	0.2389762565525748	LN852865.1		Uncultured prokaryote from Rat gut metagenome metamobilome, plasmid pRGRH0180	True	True
ISR0022_000000001505	16490	0.9971667219777218	18	15	9	8	11	True	132596	backbone	False	ISR0120_000000000296	0.06401022077220364	PS1169|PS902	0	0	False	True	1.0	0		MOBB	MPF_T		conjugative	plasmid	10683.0	99.59700000000001	99.0	0.34484762396694213	CP021580.1	other sequences	Unidentified plasmid plasmid GF1-2_000418F, complete sequence	False	True
SPA0065_000000007695	2814	0.9971658571137484	6	3	2	2	3	False	6092	fragment	False	SPA0065_000000007695	1.0		0	0	False	False	1.0	0					non-mobilizable	no_good_hit	553.0	88.60799999999999	20.0	0.0851063829787234	LN852865.1		Uncultured prokaryote from Rat gut metagenome metamobilome, plasmid pRGRH0180	True	False
SPA0136_000000003567	9423	0.9971657868566098	13	4	4	4	1	False	107027	maximal	True	SPA0136_000000003567	1.0		0	0	False	False	1.0	0					non-mobilizable	no_good_hit	6721.0	99.985	71.0	0.06836285211446709	CP021638.1	other sequences	Unidentified plasmid plasmid apr34_000136F, complete sequence	True	False
ENG0164_000000015919	1299	0.9971637727137904	3	2	2	2	2	False	56259	fragment	False	ENG0164_000000015919	1.0		0	0	False	False	0.9869130253791809	0					non-mobilizable	no_good_hit	108.0	78.704	8.0	0.01076242204787769	NZ_JABXXP010000060.1	a-proteobacteria	Nguyenibacter vanlangensis strain LMG 31431 contig00060, whole genome shotgun sequence	True	False
AST0048_000000003064	5641	0.9971636355317284	9	7	5	4	5	False	122576	maximal	True	AST0048_000000003064	1.0		1	1	False	False	0.9904272556304932	0					non-mobilizable	no_good_hit	4495.0	95.595	86.0	0.10053040306156703	CP021588.1	other sequences	Unidentified plasmid plasmid FAKO27_6411, complete sequence	True	False
DEN0005_000000000439	29782	0.997163164183567	71	19	9	16	9	True	124629	maximal	True	DEN0005_000000000439	1.0		1	1	False	False	0.9998992681503296	0					non-mobilizable	no_good_hit	1882.0	95.802	48.0	0.033335696310211604	MK415407.1	viruses	Phage FAKO27_000271F, complete genome	True	True
FIJ0037_000000021840	1502	0.9971625916443729	4	2	1	2	1	False	47755	fragment	False	FIJ0037_000000021840	1.0		0	0	False	False	0.9986684322357178	0					non-mobilizable	no_good_hit								True	False
ENG0134_000000012134	3184	0.9971606836246169	6	3	3	2	1	True	58720	fragment	False	ENG0134_000000012134	1.0		0	0	False	False	1.0	0					non-mobilizable	no_good_hit	259.0	72.587	8.0	0.0020968997010279724	NZ_LR027596.1	firmicutes	Bacilliculturomica massiliensis strain Marseille-P3303, whole genome shotgun sequence	True	True
MON0081_000000006072	8675	0.9971590116250799	12	6	4	5	2	False	107026	fragment	False	CHI0125_000000001580	0.9670100043802456		0	0	False	False	1.0	0					non-mobilizable	plasmid	8675.0	100.0	100.0	0.0882409790537035	CP021638.1	other sequences	Unidentified plasmid plasmid apr34_000136F, complete sequence	False	True
USA0079_01_000000001715	8663	0.9971590116250799	12	6	4	5	2	False	107026	fragment	False	CHI0125_000000001580	0.9669229098960458		0	0	False	False	1.0	0					non-mobilizable	other	8663.0	100.0	100.0	0.0864402043749002	NZ_SPGG01000016.1	CFB group bacteria	Parabacteroides merdae strain 1001175st1_A1 NODE_16_length_100208_cov_48.2665, whole genome shotgun sequence	False	False
ENG0113_000000005164	5359	0.9971588534372221	6	5	4	4	5	True	110974	fragment	False	ENG0113_000000005164	1.0		0	0	False	False	1.0	0					non-mobilizable	no_good_hit	1804.0	77.827	41.0	0.010228121588231914	NZ_FNVS01000009.1	CFB group bacteria	Parabacteroides chinchillae strain DSM 29073, whole genome shotgun sequence	True	True
MAD0004_000000004481	2259	0.9971554659774742	4	2	1	2	2	False	20034	maximal	True	MAD0004_000000004481	1.0		1	1	False	False	0.9995573163032532	0					non-mobilizable	no_good_hit	138.0	86.23200000000001	10.0	0.002392514089249637	MK415407.1	viruses	Phage FAKO27_000271F, complete genome	True	False
AST0012_000000010228	2166	0.9971554659774742	5	2	1	2	2	False	125218	maximal	True	AST0012_000000010228	1.0		1	1	False	False	0.9995383024215698	0					non-mobilizable	no_good_hit	588.0	90.646	27.0	0.010349838726828058	MK415407.1	viruses	Phage FAKO27_000271F, complete genome	True	False
MON0031_000000000195	58660	0.9971550401862944	57	23	13	18	16	True	110963	maximal	True	MON0031_000000000195	1.0		2	1	False	False	1.0	0					non-mobilizable	no_good_hit	23938.0	98.258	80.0	0.12877898523408976	CP021568.1	other sequences	Unidentified plasmid plasmid YS1-2_000084F, complete sequence	True	True
CHI0049_000000006892	2350	0.9971544088831734	3	3	2	2	3	False	90332	fragment	False	CHI0049_000000006892	0.8144563519546799		0	0	False	False	1.0	0					non-mobilizable	other	2350.0	99.745	100.0	0.0004985599280070125	AP021892.1	enterobacteria	Escherichia coli 2018-01-1CC DNA, complete genome	False	False
ISR0088_000000002116	9454	0.9971502610136213	9	4	3	4	1	False	33795	maximal	True	ISR0088_000000002116	1.0		1	1	True	True	1.0	6					non-mobilizable	no_good_hit	29.0	100.0	0.0	0.00016239415381046282	LN592407.1	bony fishes	Cyprinus carpio genome assembly common carp genome ,scaffold 000004865	True	True
ISR0380_000000000524	22159	0.997150011943248	28	26	10	17	26	True	82885	maximal	True	ISR0380_000000000524	1.0		3	2	False	False	1.0	0	IncK2/Z				non-mobilizable	plasmid	18512.0	99.044	94.0	0.1547569276050638	CU928147.1	enterobacteria	Escherichia coli str. ED1a plasmid pECOED, complete genome	False	True
ISR0816_000000013222	3147	0.9971478070511182	4	2	1	1	2	False	21424	fragment	False	ISR0816_000000013222	1.0		0	0	False	False	0.9926914572715759	0					non-mobilizable	no_good_hit								True	False
ENG0069_000000007481	2666	0.9971461385538198	3	3	3	2	1	True	84995	fragment	False	ENG0070_000000008229	0.47921697136943775		0	0	False	False	0.9962490797042847	0					non-mobilizable	other	2390.0	100.0	100.0	0.00044987491443620163	CP011531.1	CFB group bacteria	Bacteroides dorei CL03T12C01, complete genome	False	True
DEN0072_000000007106	2493	0.9971458215949548	5	2	1	2	1	False	70286	maximal	True	DEN0072_000000007106	1.0		2	2	False	False	0.9939831495285034	0					non-mobilizable	no_good_hit	2092.0	99.47399999999999	84.0	0.05492081002285084	NZ_OEST01000010.1	CFB group bacteria	Bacteroides cutis strain Marseille-P4118, whole genome shotgun sequence	True	False
FIJ0044_000000002248	9498	0.9971445829046212	10	4	3	4	2	False	49698	backbone	True	FIJ0044_000000002248	0.9333082152341943	PS135|PS136|PS185	3	1	True	True	1.0	60					non-mobilizable	no_good_hit								True	True
FIJ0050_000000002585	9361	0.9971445829046212	10	4	3	4	2	False	49698	backbone	False	FIJ0044_000000002248	0.9297569242142899	PS135|PS136|PS185	0	0	True	True	1.0	5					non-mobilizable	no_good_hit								True	True
ENG0164_000000000535	28260	0.9971440537042998	27	9	7	9	6	True	111625	fragment	False	ENG0164_000000000535	0.9599387074013341		0	0	False	True	1.0	0					non-mobilizable	other	15888.0	97.84100000000001	99.0	0.34388395756657286	NZ_CYZO01000029.1	firmicutes	[Ruminococcus] torques strain 2789STDY5834841, whole genome shotgun sequence	False	True
ISR0146_000000003490	10701	0.9971425780323372	13	10	8	8	10	True	105154	maximal	True	ISR0146_000000003490	1.0		1	1	False	False	0.9998130798339844	0					non-mobilizable	no_good_hit	1079.0	72.01100000000001	10.0	0.00024126787173619444	NC_016048.1	firmicutes	Oscillibacter valericigenes Sjm18-20, complete genome	True	True
MON0047_000000016413	2388	0.9971408120520892	2	2	2	2	1	True	11466	fragment	False	MON0047_000000016413	1.0		0	0	False	False	1.0	0					non-mobilizable	plasmid	2189.0	84.605	90.0	0.8090772693173294	LN854304.1		Uncultured prokaryote from Rat gut metagenome metamobilome, plasmid pRGRH1805	False	True
FIJ0063_000000003010	7531	0.9971407929643528	11	11	2	6	8	True	104184	maximal	True	FIJ0063_000000003010	1.0		2	1	True	True	1.0	6					non-mobilizable	no_good_hit	3346.0	90.825	89.0	0.4430093209054594	AJ239049.2	firmicutes	Streptococcus thermophilus partial repA gene, ORF1 to ORF8 and partial ORF9 DNA	True	True
ISR0076_000000000352	37902	0.9971397248464334	31	14	9	11	8	True	132145	fragment	False	ISR0012_000000000319	0.4048236775317958		0	0	False	True	1.0	0					non-mobilizable	no_good_hit	1317.0	91.19200000000001	4.0	0.005373402474378343	NZ_CYYV01000006.1	firmicutes	Fusicatenibacter saccharivorans strain 2789STDY5608849, whole genome shotgun sequence	True	True
MON0103_000000036593	1547	0.9971375755357224	3	1	1	1	1	False	8870	fragment	False	MON0103_000000036593	1.0		0	0	False	False	0.9974143505096436	0					non-mobilizable	no_good_hit								True	False
ISR0152_000000000002	232154	0.9971373959754024	276	80	50	67	52	True	127696	maximal	True	ISR0152_000000000002	1.0	PS319|PS359	1	1	True	True	1.0	30					non-mobilizable	no_good_hit	2524.0	99.564	5.0	0.0010504770239898474	CP047129.1	high GC Gram+	Bifidobacterium adolescentis strain ZJ2 chromosome, complete genome	True	True
ISR0013_000000020509	1311	0.9971349304885968	2	1	1	1	1	False	38072	fragment	False	ISR0013_000000020509	1.0		0	0	False	False	0.9938977956771851	0					non-mobilizable	other	832.0	93.99	99.0	0.018661995553459543	NZ_QEKJ01000022.1	firmicutes	Agathobaculum butyriciproducens strain DSM 100391 Ga0215719_122, whole genome shotgun sequence	False	False
AST0028_000000005534	3112	0.9971345439893023	5	1	1	1	1	False	118830	fragment	False	AST0028_000000005534	1.0		0	0	False	False	0.986825168132782	0					non-mobilizable	no_good_hit	1355.0	94.76	44.0	0.278475798146241	MK232427.1	viruses	Uncultured human fecal virus clone B.wexlerae_B10.V07.G16_6-CL25_c2 sequence	True	False
SPA0051_000000018314	1322	0.9971345439893023	2	1	1	1	1	False	57402	maximal	True	SPA0051_000000018314	1.0		0	0	False	False	0.9773070812225342	0					non-mobilizable	no_good_hit	1077.0	93.965	81.0	0.22100926879505664	MK232427.1	viruses	Uncultured human fecal virus clone B.wexlerae_B10.V07.G16_6-CL25_c2 sequence	True	False
SPA0023_000000024646	1166	0.9971345439893023	1	1	1	1	1	False	24322	fragment	False	SPA0023_000000024646	0.98502722323049		0	0	False	False	1.0	0					non-mobilizable	virus	1067.0	94.00200000000001	91.0	0.2191555097837281	MK232427.1	viruses	Uncultured human fecal virus clone B.wexlerae_B10.V07.G16_6-CL25_c2 sequence	False	False
BAN0019_000000000187	8155	0.9971342354116041	9	8	6	5	8	False	97894	maximal	True	BAN0019_000000000187	1.0		1	1	False	False	0.9987737536430359	0					non-mobilizable	chromosome	8155.0	99.53399999999999	100.0	0.001612554908740546	CP046396.1	enterobacteria	Escherichia coli strain ampC_0069 chromosome, complete genome	False	False
MON0083_000000007881	3952	0.9971317206168222	4	3	2	3	3	False	95814	fragment	False	CAN0014_000000012172	0.8205760913852566		0	0	False	False	1.0	0					non-mobilizable	no_good_hit	659.0	74.507	30.0	0.0001951535659796739	AP018532.1	firmicutes	Oscillibacter sp. PEA192 DNA, complete genome	True	False
AUS0018_000000003239	7913	0.997129771447402	10	3	2	3	2	True	100075	fragment	False	AUS0018_000000003239	1.0		0	0	False	False	0.9979780316352844	0					non-mobilizable	no_good_hit	31.0	100.0	0.0	0.006975122064636131	XM_027031357.2	bony fishes	PREDICTED: Electrophorus electricus nuclear respiratory factor 1 (nrf1), transcript variant X4, mRNA	True	True
FIJ0113_000000003629	6503	0.9971295113725946	10	4	3	2	3	False	88217	maximal	True	FIJ0113_000000003629	1.0		4	4	False	False	1.0	0					non-mobilizable	no_good_hit	1337.0	95.213	21.0	0.00816236757536138	NZ_QRYH01000002.1	firmicutes	Holdemanella biformis strain AF15-5 AF15-5.Scaf2, whole genome shotgun sequence	True	False
SPA0068_000000002123	6534	0.9971294661768244	8	8	3	4	7	True	6008	maximal	True	SPA0068_000000002123	1.0		2	1	True	True	0.9998469352722168	88	rep_cluster_1791				non-mobilizable	no_good_hit	1394.0	94.90700000000001	59.0	0.19672362660641152	CP047342.1	enterobacteria	Proteus cibarius strain ZF1 plasmid pZF1-7kb, complete sequence	True	True
DEN0022_000000023050	1778	0.9971286691044952	3	2	2	2	1	False	74559	fragment	False	DEN0022_000000023050	1.0		0	0	False	False	0.9814398288726807	0					non-mobilizable	no_good_hit								True	False
CHI0145_000000003341	5164	0.9971276014731826	7	6	3	5	4	True	89511	maximal	True	CHI0145_000000003341	0.9881769641495042		1	1	True	True	1.0	87					non-mobilizable	no_good_hit	2338.0	99.48700000000001	47.0	0.00100383980558295	CP024701.1	fusobacteria	Fusobacterium pseudoperiodonticum strain KCOM 1277 chromosome, complete genome	True	True
FIJ0101_000000021108	1328	0.9971267428376502	4	2	2	2	1	False	45781	fragment	False	FIJ0061_000000021403	0.9204204204204205		0	0	False	False	1.0	0					non-mobilizable	other	1222.0	91.32600000000001	92.0	0.0003482041229651465	NZ_BFBT01000001.1	firmicutes	Lawsonibacter asaccharolyticus strain 3BBH22, whole genome shotgun sequence	False	False
CHI0089_000000000918	6521	0.997125053647136	8	7	0	2	7	False	89779	maximal	True	CHI0089_000000000918	1.0		1	1	False	False	0.9993866086006165	0	ColRNAI_rep_cluster_1987			MOB_unknown	mobilizable	no_good_hit	1740.0	86.37899999999999	53.0	0.1784782381797307	CP055989.1	enterobacteria	Klebsiella michiganensis strain RHBSTW-00676 plasmid pRHBSTW-00676_5, complete sequence	True	True
USA0132_01_000000008751	1822	0.9971215206262254	4	2	1	2	1	False	10723	fragment	False	USA0132_01_000000008751	1.0		0	0	False	False	0.9994511604309082	0					non-mobilizable	no_good_hit	29.0	100.0	2.0	0.00017970835900595606	NZ_LQWZ01000007.1	firmicutes	Domibacillus aminovorans strain DSM 4337 DSM4337_contig_15, whole genome shotgun sequence	True	False
FIJ0090_000000001142	20366	0.9971145451325204	25	9	5	8	6	True	101350	backbone	False	TAN0011_000000000086	0.4416172665249062	PS587|PS588	0	0	True	True	1.0	1					non-mobilizable	no_good_hit	356.0	92.416	3.0	9.469876323415216e-05	CP042464.1	CFB group bacteria	Prevotella copri strain YF2 chromosome	True	True
ISR0205_000000003307	5990	0.9971120967220479	5	4	3	2	2	False	119566	fragment	False	AUS0004_000000002812	0.5336064967189289		0	0	False	False	1.0	0					non-mobilizable	no_good_hit	29.0	100.0	0.0	0.00017970835900595606	NZ_LQWZ01000007.1	firmicutes	Domibacillus aminovorans strain DSM 4337 DSM4337_contig_15, whole genome shotgun sequence	True	False
ISR0183_000000005994	5950	0.9971120967220479	5	4	3	2	2	False	119566	fragment	False	AUS0004_000000002812	0.5330790501264315		0	0	False	False	1.0	0					non-mobilizable	no_good_hit	29.0	100.0	0.0	0.00017970835900595606	NZ_LQWZ01000007.1	firmicutes	Domibacillus aminovorans strain DSM 4337 DSM4337_contig_15, whole genome shotgun sequence	True	False
ENG0021_000000003084	5950	0.9971120967220479	5	4	3	2	2	False	119566	fragment	False	AUS0004_000000002812	0.5332530006578604		0	0	False	False	1.0	0					non-mobilizable	no_good_hit	29.0	100.0	0.0	0.00017970835900595606	NZ_LQWZ01000007.1	firmicutes	Domibacillus aminovorans strain DSM 4337 DSM4337_contig_15, whole genome shotgun sequence	True	False
SPA0126_000000005920	5950	0.9971120967220479	5	4	3	2	2	False	119566	fragment	False	AUS0004_000000002812	0.5332530006578604		0	0	False	False	1.0	0					non-mobilizable	no_good_hit	29.0	100.0	0.0	0.00017970835900595606	NZ_LQWZ01000007.1	firmicutes	Domibacillus aminovorans strain DSM 4337 DSM4337_contig_15, whole genome shotgun sequence	True	False
AST0102_000000004632	5950	0.9971120967220479	5	4	3	2	2	False	119566	fragment	False	AUS0004_000000002812	0.5332530006578604		0	0	False	False	1.0	0					non-mobilizable	no_good_hit	29.0	100.0	0.0	0.00017970835900595606	NZ_LQWZ01000007.1	firmicutes	Domibacillus aminovorans strain DSM 4337 DSM4337_contig_15, whole genome shotgun sequence	True	False
AST0035_000000002653	5950	0.9971120967220479	5	4	3	2	2	False	119566	fragment	False	AUS0004_000000002812	0.5332530006578604		0	0	False	False	1.0	0					non-mobilizable	no_good_hit	29.0	100.0	0.0	0.00017970835900595606	NZ_LQWZ01000007.1	firmicutes	Domibacillus aminovorans strain DSM 4337 DSM4337_contig_15, whole genome shotgun sequence	True	False
CHI0056_000000002641	5950	0.9971120967220479	5	4	3	2	2	False	119566	fragment	False	AUS0004_000000002812	0.5332530006578604		0	0	False	False	1.0	0					non-mobilizable	no_good_hit	29.0	100.0	0.0	0.00017970835900595606	NZ_LQWZ01000007.1	firmicutes	Domibacillus aminovorans strain DSM 4337 DSM4337_contig_15, whole genome shotgun sequence	True	False
ENG0085_000000003601	5949	0.9971120967220479	5	4	3	2	2	False	119566	fragment	False	AUS0004_000000002812	0.5327959522086843		0	0	False	False	1.0	0					non-mobilizable	no_good_hit	29.0	100.0	0.0	0.00017970835900595606	NZ_LQWZ01000007.1	firmicutes	Domibacillus aminovorans strain DSM 4337 DSM4337_contig_15, whole genome shotgun sequence	True	False
ISR0074_000000004337	5949	0.9971120967220479	5	4	3	2	2	False	119566	fragment	False	AUS0004_000000002812	0.5331438451997302		0	0	False	False	0.9991595149040222	0					non-mobilizable	no_good_hit	29.0	100.0	0.0	0.00017970835900595606	NZ_LQWZ01000007.1	firmicutes	Domibacillus aminovorans strain DSM 4337 DSM4337_contig_15, whole genome shotgun sequence	True	False
ENG0148_000000006294	5949	0.9971120967220479	5	4	3	2	2	False	119566	fragment	False	AUS0004_000000002812	0.5327959522086843		0	0	False	False	1.0	0					non-mobilizable	no_good_hit	29.0	100.0	0.0	0.00017970835900595606	NZ_LQWZ01000007.1	firmicutes	Domibacillus aminovorans strain DSM 4337 DSM4337_contig_15, whole genome shotgun sequence	True	False
AST0026_000000005169	5949	0.9971120967220479	5	4	3	2	2	False	119566	fragment	False	AUS0004_000000002812	0.5331438451997302		0	0	False	False	1.0	0					non-mobilizable	no_good_hit	29.0	100.0	0.0	0.00017970835900595606	NZ_LQWZ01000007.1	firmicutes	Domibacillus aminovorans strain DSM 4337 DSM4337_contig_15, whole genome shotgun sequence	True	False
ISR0167_000000005216	5928	0.9971120967220479	5	4	3	2	2	False	119566	fragment	False	AUS0004_000000002812	0.5317898315462645		0	0	False	False	0.9983130693435669	0					non-mobilizable	no_good_hit	29.0	100.0	0.0	0.00017970835900595606	NZ_LQWZ01000007.1	firmicutes	Domibacillus aminovorans strain DSM 4337 DSM4337_contig_15, whole genome shotgun sequence	True	False
SPA0091_000000002903	5924	0.9971120967220479	5	4	3	2	2	False	119566	fragment	False	AUS0004_000000002812	0.531460636039302		0	0	False	False	0.9991559982299805	0					non-mobilizable	no_good_hit	29.0	100.0	0.0	0.00017970835900595606	NZ_LQWZ01000007.1	firmicutes	Domibacillus aminovorans strain DSM 4337 DSM4337_contig_15, whole genome shotgun sequence	True	False
ISR0835_000000002046	5365	0.9971120967220479	4	4	3	2	2	False	87850	fragment	False	ISR0835_000000002046	0.9760301358256225		0	0	False	False	0.9994408488273621	0					non-mobilizable	no_good_hit	29.0	100.0	1.0	0.00017970835900595606	NZ_LQWZ01000007.1	firmicutes	Domibacillus aminovorans strain DSM 4337 DSM4337_contig_15, whole genome shotgun sequence	True	False
ISR0278_000000001759	5200	0.9971120967220479	4	4	3	2	2	False	87850	fragment	False	ISR0835_000000002046	0.9668010628761564		0	0	False	False	0.993461549282074	0					non-mobilizable	no_good_hit	198.0	83.333	4.0	0.0365234375	NZ_CYXL01000010.1	firmicutes	Blautia hydrogenotrophica strain 2789STDY5608857, whole genome shotgun sequence	True	False
MON0069_000000008992	4755	0.9971110360975834	7	3	3	2	3	False	10510	fragment	False	MON0069_000000008992	1.0		0	0	False	False	0.9854889512062073	0					non-mobilizable	no_good_hit	249.0	74.297	5.0	6.70712937861718e-05	NZ_CP035807.1	spirochetes	Spirochaeta perfilievii strain P chromosome, complete genome	True	False
USA0119_01_000000006828	3379	0.9971106608552628	5	3	3	3	2	False	68006	fragment	False	USA0119_01_000000006828	0.9815798148928954		0	0	False	False	1.0	0					non-mobilizable	no_good_hit	1085.0	87.55799999999999	81.0	0.002306584191386908	NZ_LT700192.1	CFB group bacteria	Parabacteroides massiliensis strain SN4, whole genome shotgun sequence	True	False
USA0023_01_000000009497	3363	0.9971106608552628	5	3	3	3	2	False	68006	fragment	False	USA0119_01_000000006828	0.9807906267701766		0	0	False	False	1.0	0					non-mobilizable	no_good_hit	1085.0	87.55799999999999	81.0	0.002306584191386908	NZ_LT700192.1	CFB group bacteria	Parabacteroides massiliensis strain SN4, whole genome shotgun sequence	True	False
USA0020_01_000000010436	3363	0.9971106608552628	5	3	3	3	2	False	68006	fragment	False	USA0119_01_000000006828	0.9807906267701766		0	0	False	False	1.0	0					non-mobilizable	no_good_hit	1085.0	87.55799999999999	81.0	0.002306584191386908	NZ_LT700192.1	CFB group bacteria	Parabacteroides massiliensis strain SN4, whole genome shotgun sequence	True	False
USA0058_01_000000006051	3356	0.9971106608552628	5	3	3	3	2	False	68006	fragment	False	USA0119_01_000000006828	0.9789761277059985		0	0	False	False	0.9994040727615356	0					non-mobilizable	no_good_hit	1085.0	87.55799999999999	81.0	0.002306584191386908	NZ_LT700192.1	CFB group bacteria	Parabacteroides massiliensis strain SN4, whole genome shotgun sequence	True	False
AST0113_000000028499	1302	0.9971106194924408	2	1	1	1	1	False	106410	fragment	False	AST0113_000000028499	1.0		0	0	False	False	1.0	0					non-mobilizable	no_good_hit	68.0	95.588	5.0	1.8735436344117955e-05	NZ_CP034413.1	firmicutes	Dysosmobacter welbionis strain J115 chromosome, complete genome	True	False
MON0011_000000007545	5773	0.997110329627428	6	4	3	4	3	False	100525	fragment	False	MON0011_000000007545	1.0		0	0	False	False	1.0	0					non-mobilizable	no_good_hit	311.0	85.852	9.0	8.269469465517513e-05	CP042464.1	CFB group bacteria	Prevotella copri strain YF2 chromosome	True	False
MON0012_000000007111	5076	0.997110329627428	5	4	3	4	3	False	100524	fragment	False	MON0012_000000007111	1.0		0	0	False	False	0.9944838285446167	0					non-mobilizable	no_good_hit	311.0	85.852	6.0	8.269469465517513e-05	CP042464.1	CFB group bacteria	Prevotella copri strain YF2 chromosome	True	False
ISR0363_000000002776	6255	0.9971103001356016	7	5	5	4	5	False	23718	maximal	True	ISR0363_000000002776	1.0		6	3	False	False	0.9947242140769958	0					non-mobilizable	plasmid	5876.0	98.70700000000001	95.0	0.12471067886947104	CP034582.1	firmicutes	Lactococcus lactis subsp. lactis strain C10 plasmid pC10B, complete sequence	False	True
ISR0287_000000000635	10348	0.9971068771086852	12	11	5	7	11	True	123628	fragment	False	USA0108_01_000000001009	0.4355044735196864		0	0	False	True	1.0	0	rep_cluster_1702				non-mobilizable	plasmid	9714.0	98.51799999999999	100.0	0.2928446031842121	AY171301.1	CFB group bacteria	Bacteroides thetaiotaomicron VPI-5482 plasmid p5482, complete sequence	False	True
ISR0257_000000003064	4910	0.9971031997454683	6	2	2	2	2	True	26819	maximal	True	ISR0257_000000003064	1.0		1	1	False	False	0.9969450235366821	0					non-mobilizable	no_good_hit								True	True
ISR0122_000000007862	2238	0.9971023449314912	3	3	3	3	2	False	32151	fragment	False	ISR0122_000000007862	1.0		0	0	False	False	1.0	0					non-mobilizable	no_good_hit	80.0	80.0	4.0	2.8986293570951572e-05	CP058669.1	a-proteobacteria	Hyphobacterium sp. CCMP332 chromosome, complete genome	True	False
MAD0048_000000014316	1664	0.9971023232012282	3	2	2	2	2	True	17542	fragment	False	MAD0048_000000014316	1.0		0	0	False	False	0.9993990659713745	0					non-mobilizable	no_good_hit	32.0	96.875	2.0	0.01597444089456869	XR_004019987.1	bony fishes	PREDICTED: Archocentrus centrarchus coiled-coil domain-containing protein 63-like (LOC115780746), transcript variant X4, misc_RNA	True	True
ISR0387_000000008498	2846	0.9971010305026724	3	2	1	2	1	False	124337	fragment	False	ISR0387_000000008498	1.0		0	0	False	False	0.9996486306190491	0					non-mobilizable	no_good_hit	848.0	96.58	54.0	0.012887225366684924	CP021623.1	other sequences	Unidentified plasmid plasmid ES_ALL_5058, complete sequence	True	False
USA0026_01_000000010398	3216	0.9971006441329756	5	3	3	3	2	False	61880	maximal	True	USA0026_01_000000010398	1.0		1	1	False	False	1.0	0					non-mobilizable	no_good_hit	942.0	96.285	54.0	0.00021401687591369838	LT906459.1	CFB group bacteria	Odoribacter splanchnicus strain NCTC10825 genome assembly, chromosome: 1	True	False
ISR0221_000000001115	15501	0.9970992806312045	19	13	11	10	10	True	94599	fragment	False	ISR0221_000000001115	0.9853254149748047		0	0	False	False	1.0	0					non-mobilizable	other	7881.0	99.962	90.0	0.17057804719636285	NZ_CYZO01000029.1	firmicutes	[Ruminococcus] torques strain 2789STDY5834841, whole genome shotgun sequence	False	True
ENG0089_000000001207	15492	0.9970992806312045	19	13	11	10	10	True	94599	fragment	False	ISR0221_000000001115	0.984917314732109		0	0	False	False	1.0	0					non-mobilizable	other	7867.0	99.98700000000001	90.0	0.17029660099588656	NZ_CYZO01000029.1	firmicutes	[Ruminococcus] torques strain 2789STDY5834841, whole genome shotgun sequence	False	True
FIJ0166_000000010344	2313	0.9970991606478592	4	2	2	2	2	False	39017	maximal	True	FIJ0166_000000010344	1.0		8	1	False	False	1.0	0					non-mobilizable	no_good_hit	548.0	97.26299999999999	24.0	0.0007144751089672504	NZ_LT629844.1	CFB group bacteria	Prevotellamassilia timonensis strain Marseille-P2831T, whole genome shotgun sequence	True	False
CHI0137_000000001318	8152	0.9970985794644116	10	10	7	8	9	False	87229	fragment	False	CHI0137_000000001318	0.9658006993385353		0	0	False	False	0.9998773336410522	0					non-mobilizable	other	7370.0	99.946	100.0	0.003512697478999608	AP022321.1	firmicutes	Veillonella sp. T1-7 DNA, complete genome	False	False
ENG0120_000000002436	8006	0.9970981335636936	10	4	3	4	1	False	107026	fragment	False	CHI0125_000000001580	0.9046358685253613		0	0	False	False	1.0	0					non-mobilizable	other	8006.0	100.0	100.0	0.07988384160945233	NZ_SPGG01000016.1	CFB group bacteria	Parabacteroides merdae strain 1001175st1_A1 NODE_16_length_100208_cov_48.2665, whole genome shotgun sequence	False	False
SPA0050_000000003103	7902	0.9970981335636936	9	4	3	4	1	False	107026	fragment	False	CHI0125_000000001580	0.8971062838858981		0	0	False	False	1.0	0					non-mobilizable	plasmid	7929.0	99.294	99.0	0.08061119645164244	CP021638.1	other sequences	Unidentified plasmid plasmid apr34_000136F, complete sequence	False	True
SPA0116_000000004448	7894	0.9970981335636936	9	4	3	4	1	False	107026	fragment	False	CHI0125_000000001580	0.8966764710583228		0	0	False	False	1.0	0					non-mobilizable	plasmid	7922.0	99.318	100.0	0.08053998514735654	CP021638.1	other sequences	Unidentified plasmid plasmid apr34_000136F, complete sequence	False	True
FIJ0170_000000002166	7545	0.9970981335636936	8	4	3	4	1	False	107026	fragment	False	CHI0125_000000001580	0.5763107924593436		0	0	False	False	0.9998674392700195	0					non-mobilizable	other	6908.0	99.204	100.0	0.0688867156314865	NZ_SPGG01000016.1	CFB group bacteria	Parabacteroides merdae strain 1001175st1_A1 NODE_16_length_100208_cov_48.2665, whole genome shotgun sequence	False	False
ISR0799_000000001580	7514	0.9970981335636936	9	4	3	4	1	False	107026	fragment	False	CHI0125_000000001580	0.5779982541916923		0	0	False	False	0.9973382949829102	0					non-mobilizable	plasmid	7453.0	99.973	99.0	0.07580951993407868	CP021638.1	other sequences	Unidentified plasmid plasmid apr34_000136F, complete sequence	False	True
ISR0392_000000000194	60252	0.9970974230700664	43	28	20	25	17	True	130794	maximal	False	ISR0131_000000000086	0.9622738954003388		0	0	False	True	1.0	0					non-mobilizable	no_good_hit	3322.0	99.789	6.0	0.022838398217490872	NZ_CYYV01000011.1	firmicutes	Fusicatenibacter saccharivorans strain 2789STDY5608849, whole genome shotgun sequence	True	True
MON0038_000000010237	2867	0.9970951354456016	3	3	3	3	3	False	89263	maximal	True	MON0038_000000010237	1.0		0	0	False	False	0.9867457151412964	0					non-mobilizable	plasmid	1709.0	98.88799999999999	98.0	0.01198117244330338	CP049048.1	enterobacteria	Enterobacter hormaechei strain Y233 plasmid p233-142, complete sequence	False	True
ISR0162_000000014584	2706	0.9970945986320662	5	3	3	2	2	False	54112	fragment	False	ISR0162_000000014584	1.0		0	0	False	False	0.9804139137268066	0					non-mobilizable	no_good_hit	619.0	89.822	23.0	0.010249413487296384	NZ_JAANXY010000020.1	b-proteobacteria	Sutterella wadsworthensis strain 823h contig_20, whole genome shotgun sequence	True	False
SPA0108_000000011008	2696	0.9970943298031036	4	2	1	2	2	False	120319	fragment	False	ENG0126_000000007659	0.482699427590671		0	0	False	False	1.0	0					non-mobilizable	no_good_hit	977.0	92.221	42.0	0.0020408291286537848	NZ_CABIYV010000002.1	firmicutes	Gemmiger formicilis isolate MGYG-HGUT-00084, whole genome shotgun sequence	True	False
ENG0021_000000004329	4328	0.9970942950340784	6	4	4	4	4	False	103457	fragment	False	MON0036_000000004240	0.4814749053030303		0	0	False	False	1.0	0					non-mobilizable	no_good_hit	3056.0	92.081	87.0	0.12100867202174	CP021610.1	other sequences	Unidentified plasmid plasmid FAKO02_3061, complete sequence	True	False
ISR0357_000000001310	12618	0.9970905392265618	20	11	9	8	10	False	123892	maximal	True	ISR0357_000000001310	1.0		9	3	False	False	0.9999207258224487	0					non-mobilizable	no_good_hit	2313.0	92.477	62.0	0.022962238543828836	NZ_SPGG01000016.1	CFB group bacteria	Parabacteroides merdae strain 1001175st1_A1 NODE_16_length_100208_cov_48.2665, whole genome shotgun sequence	True	False
CHI0069_000000001698	5271	0.997090330457512	6	5	5	5	5	False	85078	maximal	True	CHI0069_000000001698	1.0		5	4	False	False	0.9969645142555237	0					non-mobilizable	no_good_hit	3959.0	99.823	75.0	0.0007181026269892286	CP046424.1	CFB group bacteria	Phocaeicola dorei strain JR01 chromosome, complete genome	True	False
USA0086_01_000000006322	2848	0.9970866153024426	5	2	2	2	2	False	446	fragment	False	USA0086_01_000000006322	1.0		0	0	False	False	1.0	0					non-mobilizable	no_good_hit	568.0	93.134	34.0	0.010048559174848475	MK415407.1	viruses	Phage FAKO27_000271F, complete genome	True	False
ISR0123_000000011401	1946	0.9970863631206028	3	3	2	2	1	False	32112	fragment	False	ISR0123_000000011401	1.0		0	0	False	False	0.9994861483573914	0					non-mobilizable	no_good_hit	689.0	85.631	35.0	0.009034956206107473	NZ_JHWQ01000008.1	high GC Gram+	Bifidobacterium ruminantium DSM 6489 T534DRAFT_scaffold00008.8_C, whole genome shotgun sequence	True	False
CAN0013_000000003887	6533	0.997082428149988	10	9	3	4	6	True	123849	maximal	False	CAN0014_000000005632	0.9740489226558985	PS486|PS905	0	0	True	True	1.0	531	rep_cluster_1079	MOBB			mobilizable	no_good_hit	3479.0	94.22200000000001	79.0	0.5526525410227816	NC_015166.1	CFB group bacteria	Phocaeicola salanitronis DSM 18170 plasmid pBACSA03, complete sequence	True	True
CAN0012_000000008409	6533	0.997082428149988	10	9	3	4	6	True	123849	maximal	False	CAN0014_000000005632	0.9740489226558985	PS486|PS905	0	0	True	True	1.0	245	rep_cluster_1079	MOBB			mobilizable	no_good_hit	3479.0	94.22200000000001	79.0	0.5526525410227816	NC_015166.1	CFB group bacteria	Phocaeicola salanitronis DSM 18170 plasmid pBACSA03, complete sequence	True	True
MAD0050_000000003953	5348	0.997081666816342	6	5	4	4	4	False	90352	fragment	False	MAD0050_000000003953	1.0		0	0	False	False	0.9998130202293396	0					non-mobilizable	other	3432.0	99.09700000000001	100.0	0.0007082322753868308	CP010236.1	enterobacteria	Escherichia coli strain S42, complete genome	False	False
MAD0043_000000000296	27267	0.9970787059552372	25	16	6	15	8	False	18606	maximal	True	MAD0043_000000000296	1.0		2	1	False	False	1.0	0					non-mobilizable	no_good_hit	1639.0	81.33	13.0	0.0006828485136831691	NZ_GG704769.1	firmicutes	Subdoligranulum variabile DSM 15176 Scfld0, whole genome shotgun sequence	True	False
ISR0084_000000010338	2393	0.9970781462923264	6	3	3	3	1	False	125368	fragment	False	ISR0084_000000010338	1.0		0	0	False	False	0.9974926710128784	0					non-mobilizable	no_good_hit	1893.0	98.257	79.0	0.0005400018038115222	NZ_BFBT01000001.1	firmicutes	Lawsonibacter asaccharolyticus strain 3BBH22, whole genome shotgun sequence	True	False
ENG0051_000000009498	2903	0.9970772067040632	3	3	3	2	2	True	124836	fragment	False	ENG0051_000000009498	0.9907584278825109		0	0	False	False	0.9948329329490662	0					non-mobilizable	no_good_hit	259.0	72.587	9.0	0.0020968997010279724	NZ_LR027596.1	firmicutes	Bacilliculturomica massiliensis strain Marseille-P3303, whole genome shotgun sequence	True	True
AST0153_000000011272	2803	0.9970772067040632	3	3	3	2	2	True	124836	fragment	False	ENG0051_000000009498	0.9733455117579148		0	0	False	False	1.0	0					non-mobilizable	no_good_hit	259.0	72.587	9.0	0.0020968997010279724	NZ_LR027596.1	firmicutes	Bacilliculturomica massiliensis strain Marseille-P3303, whole genome shotgun sequence	True	True
USA0102_01_000000002550	5564	0.9970763085575604	8	4	4	3	4	False	96416	fragment	False	USA0102_01_000000002550	1.0		0	0	False	False	1.0	0					non-mobilizable	no_good_hit	2272.0	91.461	78.0	0.00480467445032439	NZ_LT700192.1	CFB group bacteria	Parabacteroides massiliensis strain SN4, whole genome shotgun sequence	True	False
ISR0010_000000003573	4488	0.9970763085575604	6	4	4	3	4	False	72663	fragment	False	ISR0010_000000003573	1.0		0	0	False	False	1.0	0					non-mobilizable	other	2272.0	91.461	97.0	0.00480467445032439	NZ_LT700192.1	CFB group bacteria	Parabacteroides massiliensis strain SN4, whole genome shotgun sequence	False	False
ISR0219_000000001014	22188	0.9970752192624958	27	13	9	9	10	True	63327	maximal	True	ISR0219_000000001014	1.0		1	1	False	False	0.9999549388885498	0					non-mobilizable	no_good_hit	1059.0	96.884	5.0	0.005920709588073359	NZ_OEPZ01000005.1	firmicutes	Dorea phocaeensis strain Marseille-P4003, whole genome shotgun sequence	True	True
MON0039_000000030660	1592	0.99707411135886	4	3	0	3	3	False	103178	fragment	False	MON0039_000000030660	1.0		0	0	False	False	1.0	0		MOBP		MOBP	mobilizable	plasmid	1495.0	99.93299999999999	94.0	0.21689895470383275	CP057401.1	enterobacteria	Escherichia coli strain RHB27-C22 plasmid pRHB27-C22_6, complete sequence	False	True
MON0020_000000018995	1167	0.9970737080723672	2	2	2	1	1	False	13133	fragment	False	MON0019_000000055730	0.9548117154811715		0	0	False	False	0.9700085520744324	0					non-mobilizable	no_good_hit	154.0	77.922	13.0	0.00045144849626069965	NZ_FLKP01000001.1	firmicutes	Christensenella timonensis strain Marseille-P2437T, whole genome shotgun sequence	True	False
MAD0062_000000001519	7666	0.99707314255611	11	9	5	4	7	False	62963	maximal	True	MAD0062_000000001519	1.0		1	1	False	False	0.9988259673118591	0					non-mobilizable	no_good_hit	1012.0	97.53	19.0	0.01502005645520725	MK285062.1	firmicutes	Clostridium perfringens strain 16SBCL1142 plasmid pCP16SBCL1142-1	True	False
ENG0008_000000017915	1458	0.9970729694576024	3	3	2	2	1	False	91960	fragment	False	CHI0162_000000020873	0.8376881476455099		0	0	False	False	0.9855967164039612	0					non-mobilizable	other	1458.0	99.10799999999999	100.0	0.005267877157587985	NZ_CZAF01000009.1	CFB group bacteria	Bacteroides uniformis strain 2789STDY5834847, whole genome shotgun sequence	False	False
SPA0017_000000001053	12399	0.997070298417146	15	8	5	7	7	False	37156	maximal	True	SPA0017_000000001053	1.0		1	1	False	False	1.0	0					non-mobilizable	no_good_hit	131.0	83.206	1.0	0.0009260455700564242	NZ_FQXK01000011.1	firmicutes	Butyrivibrio fibrisolvens DSM 3071, whole genome shotgun sequence	True	False
ENG0108_000000000593	32139	0.9970689145759468	34	11	10	10	8	True	111627	fragment	False	ENG0108_000000000593	1.0		0	0	False	True	0.9997822046279907	0					non-mobilizable	other	15489.0	98.06299999999999	99.0	0.3352457241827235	NZ_CYZO01000029.1	firmicutes	[Ruminococcus] torques strain 2789STDY5834841, whole genome shotgun sequence	False	True
ENG0045_000000006487	1974	0.9970686706906896	3	3	3	2	1	True	120791	fragment	False	ENG0057_000000011928	0.779752141146048		0	0	False	False	0.9924012422561646	0					non-mobilizable	no_good_hit	1074.0	87.616	54.0	0.00034840759528557725	NZ_CP007034.1	CFB group bacteria	Barnesiella viscericola DSM 18177, complete genome	True	True
MAD0104_000000000554	15279	0.9970676629013384	19	14	9	10	7	False	14899	maximal	True	MAD0104_000000000554	1.0		3	1	False	False	1.0	0					non-mobilizable	no_good_hit	1983.0	85.275	28.0	0.01144945470526328	LR135271.1	firmicutes	Enterococcus faecium isolate E7196 genome assembly, plasmid: 2	True	False
ENG0059_000000000451	24662	0.9970661687227268	27	8	7	8	4	True	111623	fragment	False	ENG0059_000000000451	0.9920283332337959		0	0	False	False	1.0	0					non-mobilizable	other	11423.0	98.249	97.0	0.2468066681099805	NZ_CYZO01000029.1	firmicutes	[Ruminococcus] torques strain 2789STDY5834841, whole genome shotgun sequence	False	True
AST0089_000000011158	2023	0.9970653135452688	4	3	1	2	2	True	124069	fragment	False	MON0095_000000014707	0.9516378673317933		0	0	False	False	1.0	0					non-mobilizable	other	2023.0	98.51700000000001	100.0	0.0005682466471480594	AP018533.1	firmicutes	Clostridiales bacterium CCNA10 DNA, complete genome	False	True
SPA0009_000000002669	11363	0.9970648602211032	12	7	5	7	4	True	102601	fragment	False	SPA0009_000000002669	0.9763095671153146		0	0	False	False	0.9999120235443115	0					non-mobilizable	no_good_hit	45.0	93.333	0.0	1.1199630615819325e-05	CP046444.1	bacteria	Granulicella sp. 5B5 chromosome, complete genome	True	True
SPA0078_000000001774	4315	0.9970645741337242	7	6	3	4	5	True	5676	fragment	False	SPA0078_000000001774	1.0		0	0	False	False	1.0	0	rep_cluster_1791				non-mobilizable	no_good_hit	1352.0	95.044	44.0	0.19079226098008756	CP047342.1	enterobacteria	Proteus cibarius strain ZF1 plasmid pZF1-7kb, complete sequence	True	True
ISR0173_000000000785	8504	0.9970635663004631	11	4	3	4	1	False	107026	fragment	False	CHI0125_000000001580	0.9569179301391247		0	0	False	False	0.9988240599632263	0					non-mobilizable	other	8504.0	100.0	100.0	0.08485350471020278	NZ_SPGG01000016.1	CFB group bacteria	Parabacteroides merdae strain 1001175st1_A1 NODE_16_length_100208_cov_48.2665, whole genome shotgun sequence	False	False
USA0072_01_000000002349	8464	0.9970635663004631	11	4	3	4	1	False	107026	fragment	False	CHI0125_000000001580	0.9487496507456167		0	0	False	False	1.0	0					non-mobilizable	other	8464.0	100.0	100.0	0.08445433498323487	NZ_SPGG01000016.1	CFB group bacteria	Parabacteroides merdae strain 1001175st1_A1 NODE_16_length_100208_cov_48.2665, whole genome shotgun sequence	False	False
ENG0078_000000002973	8464	0.9970635663004631	11	4	3	4	1	False	107026	fragment	False	CHI0125_000000001580	0.9487496507456167		0	0	False	False	1.0	0					non-mobilizable	other	8464.0	100.0	100.0	0.08445433498323487	NZ_SPGG01000016.1	CFB group bacteria	Parabacteroides merdae strain 1001175st1_A1 NODE_16_length_100208_cov_48.2665, whole genome shotgun sequence	False	False
ENG0112_000000002910	8464	0.9970635663004631	11	4	3	4	1	False	107026	fragment	False	CHI0125_000000001580	0.9487496507456167		0	0	False	False	1.0	0					non-mobilizable	other	8464.0	100.0	100.0	0.08445433498323487	NZ_SPGG01000016.1	CFB group bacteria	Parabacteroides merdae strain 1001175st1_A1 NODE_16_length_100208_cov_48.2665, whole genome shotgun sequence	False	False
ISR0277_000000001038	8464	0.9970635663004631	11	4	3	4	1	False	107026	fragment	False	CHI0125_000000001580	0.9487496507456167		0	0	False	False	1.0	0					non-mobilizable	other	8464.0	100.0	100.0	0.08445433498323487	NZ_SPGG01000016.1	CFB group bacteria	Parabacteroides merdae strain 1001175st1_A1 NODE_16_length_100208_cov_48.2665, whole genome shotgun sequence	False	False
USA0040_01_000000002297	8464	0.9970635663004631	11	4	3	4	1	False	107026	fragment	False	CHI0125_000000001580	0.9487496507456167		0	0	False	False	1.0	0					non-mobilizable	other	8464.0	100.0	100.0	0.08445433498323487	NZ_SPGG01000016.1	CFB group bacteria	Parabacteroides merdae strain 1001175st1_A1 NODE_16_length_100208_cov_48.2665, whole genome shotgun sequence	False	False
ENG0080_000000002657	8464	0.9970635663004631	11	4	3	4	1	False	107026	fragment	False	CHI0125_000000001580	0.9487496507456167		0	0	False	False	1.0	0					non-mobilizable	other	8464.0	100.0	100.0	0.08445433498323487	NZ_SPGG01000016.1	CFB group bacteria	Parabacteroides merdae strain 1001175st1_A1 NODE_16_length_100208_cov_48.2665, whole genome shotgun sequence	False	False
ENG0081_000000002709	8464	0.9970635663004631	11	4	3	4	1	False	107026	fragment	False	CHI0125_000000001580	0.9487496507456167		0	0	False	False	1.0	0					non-mobilizable	other	8464.0	100.0	100.0	0.08445433498323487	NZ_SPGG01000016.1	CFB group bacteria	Parabacteroides merdae strain 1001175st1_A1 NODE_16_length_100208_cov_48.2665, whole genome shotgun sequence	False	False
ENG0159_000000002493	8464	0.9970635663004631	11	4	3	4	1	False	107026	fragment	False	CHI0125_000000001580	0.9487496507456167		0	0	False	False	1.0	0					non-mobilizable	other	8464.0	100.0	100.0	0.08445433498323487	NZ_SPGG01000016.1	CFB group bacteria	Parabacteroides merdae strain 1001175st1_A1 NODE_16_length_100208_cov_48.2665, whole genome shotgun sequence	False	False
CHI0130_000000001933	8464	0.9970635663004631	11	4	3	4	1	False	107026	fragment	False	CHI0125_000000001580	0.9484833032887869		0	0	False	False	1.0	0					non-mobilizable	plasmid	8464.0	99.941	100.0	0.08609446688165699	CP021638.1	other sequences	Unidentified plasmid plasmid apr34_000136F, complete sequence	False	True
USA0010_01_000000003111	8464	0.9970635663004631	11	4	3	4	1	False	107026	fragment	False	CHI0125_000000001580	0.9487496507456167		0	0	False	False	1.0	0					non-mobilizable	other	8464.0	100.0	100.0	0.08445433498323487	NZ_SPGG01000016.1	CFB group bacteria	Parabacteroides merdae strain 1001175st1_A1 NODE_16_length_100208_cov_48.2665, whole genome shotgun sequence	False	False
SPA0101_000000004967	8464	0.9970635663004631	11	4	3	4	1	False	107026	fragment	False	CHI0125_000000001580	0.9487496507456167		0	0	False	False	1.0	0					non-mobilizable	other	8464.0	100.0	100.0	0.08445433498323487	NZ_SPGG01000016.1	CFB group bacteria	Parabacteroides merdae strain 1001175st1_A1 NODE_16_length_100208_cov_48.2665, whole genome shotgun sequence	False	False
CHI0172_000000000893	8464	0.9970635663004631	11	4	3	4	1	False	107026	fragment	False	CHI0125_000000001580	0.9487529392235877		0	0	False	False	1.0	0					non-mobilizable	plasmid	8464.0	100.0	100.0	0.08609446688165699	CP021638.1	other sequences	Unidentified plasmid plasmid apr34_000136F, complete sequence	False	True
USA0026_01_000000004059	8464	0.9970635663004631	11	4	3	4	1	False	107026	fragment	False	CHI0125_000000001580	0.9484319456724234		0	0	False	False	1.0	0					non-mobilizable	plasmid	8464.0	99.965	100.0	0.08609446688165699	CP021638.1	other sequences	Unidentified plasmid plasmid apr34_000136F, complete sequence	False	True
ENG0171_000000002585	8464	0.9970635663004631	11	4	3	4	1	False	107026	fragment	False	CHI0125_000000001580	0.9487496507456167		0	0	False	False	1.0	0					non-mobilizable	other	8464.0	100.0	100.0	0.08445433498323487	NZ_SPGG01000016.1	CFB group bacteria	Parabacteroides merdae strain 1001175st1_A1 NODE_16_length_100208_cov_48.2665, whole genome shotgun sequence	False	False
USA0086_01_000000002481	8463	0.9970635663004631	11	4	3	4	1	False	107026	fragment	False	CHI0125_000000001580	0.9486244479723327		0	0	False	False	1.0	0					non-mobilizable	other	8464.0	99.988	100.0	0.08445433498323487	NZ_SPGG01000016.1	CFB group bacteria	Parabacteroides merdae strain 1001175st1_A1 NODE_16_length_100208_cov_48.2665, whole genome shotgun sequence	False	False
CAN0020_000000003993	8458	0.9970635663004631	11	4	3	4	1	False	107026	fragment	False	CHI0125_000000001580	0.9472588478782544		0	0	False	False	1.0	0					non-mobilizable	other	8458.0	99.976	100.0	0.08439445952418968	NZ_SPGG01000016.1	CFB group bacteria	Parabacteroides merdae strain 1001175st1_A1 NODE_16_length_100208_cov_48.2665, whole genome shotgun sequence	False	False
SPA0142_000000003143	8438	0.9970635663004631	11	4	3	4	1	False	107026	fragment	False	CHI0125_000000001580	0.9475298803996282		0	0	False	False	1.0	0					non-mobilizable	other	8438.0	100.0	100.0	0.08419487466070573	NZ_SPGG01000016.1	CFB group bacteria	Parabacteroides merdae strain 1001175st1_A1 NODE_16_length_100208_cov_48.2665, whole genome shotgun sequence	False	False
ENG0062_000000002409	8435	0.9970635663004631	11	4	3	4	1	False	107026	fragment	False	CHI0125_000000001580	0.9469879517121483		0	0	False	False	1.0	0					non-mobilizable	other	8435.0	100.0	100.0	0.08416493693118314	NZ_SPGG01000016.1	CFB group bacteria	Parabacteroides merdae strain 1001175st1_A1 NODE_16_length_100208_cov_48.2665, whole genome shotgun sequence	False	False
ENG0172_000000002012	8360	0.9970635663004631	10	4	3	4	1	False	107026	fragment	False	CHI0125_000000001580	0.9410809611939496		0	0	False	False	1.0	0					non-mobilizable	plasmid	8387.0	99.32	99.0	0.0852704503606344	CP021638.1	other sequences	Unidentified plasmid plasmid apr34_000136F, complete sequence	False	True
ISR0038_000000003077	8360	0.9970635663004631	10	4	3	4	1	False	107026	fragment	False	CHI0125_000000001580	0.9413032505498657		0	0	False	False	1.0	0					non-mobilizable	plasmid	8387.0	99.35600000000001	99.0	0.0852704503606344	CP021638.1	other sequences	Unidentified plasmid plasmid apr34_000136F, complete sequence	False	True
ISR0307_000000000638	8343	0.9970635663004631	10	4	3	4	1	False	107026	fragment	False	CHI0125_000000001580	0.939910575448119		0	0	False	False	0.9996404051780701	0					non-mobilizable	plasmid	8372.0	99.34299999999999	100.0	0.08511785470859316	CP021638.1	other sequences	Unidentified plasmid plasmid apr34_000136F, complete sequence	False	True
ISR0378_000000002003	8327	0.9970635663004631	10	4	3	4	1	False	107026	fragment	False	CHI0125_000000001580	0.9423711275809692		0	0	False	False	0.9980785250663757	0					non-mobilizable	plasmid	8327.0	99.988	100.0	0.08470075992634717	CP021638.1	other sequences	Unidentified plasmid plasmid apr34_000136F, complete sequence	False	True
ISR0015_000000002627	8326	0.9970635663004631	10	4	3	4	1	False	107026	fragment	False	CHI0125_000000001580	0.9425234674039475		0	0	False	False	1.0	0					non-mobilizable	plasmid	8326.0	99.988	100.0	0.08469058688287776	CP021638.1	other sequences	Unidentified plasmid plasmid apr34_000136F, complete sequence	False	True
ISR0816_000000005283	8168	0.9970635663004631	10	4	3	4	1	False	107026	fragment	False	CHI0125_000000001580	0.9273049907687013		0	0	False	False	0.9998775720596313	0					non-mobilizable	other	8168.0	99.988	100.0	0.08150047900367235	NZ_SPGG01000016.1	CFB group bacteria	Parabacteroides merdae strain 1001175st1_A1 NODE_16_length_100208_cov_48.2665, whole genome shotgun sequence	False	False
USA0001_01_000000001795	8160	0.9970635663004631	10	4	3	4	1	False	107026	fragment	False	CHI0125_000000001580	0.927143788863542		0	0	False	False	1.0	0					non-mobilizable	other	8160.0	99.988	100.0	0.08141066581510459	NZ_SPGG01000016.1	CFB group bacteria	Parabacteroides merdae strain 1001175st1_A1 NODE_16_length_100208_cov_48.2665, whole genome shotgun sequence	False	False
SPA0006_000000003503	8157	0.9970635663004631	10	4	3	4	1	False	107026	fragment	False	CHI0125_000000001580	0.9273928413366237		0	0	False	False	1.0	0					non-mobilizable	other	8157.0	100.0	100.0	0.08139070732875618	NZ_SPGG01000016.1	CFB group bacteria	Parabacteroides merdae strain 1001175st1_A1 NODE_16_length_100208_cov_48.2665, whole genome shotgun sequence	False	False
ENG0123_000000001419	8070	0.9970635663004631	10	4	3	4	1	False	107026	fragment	False	CHI0125_000000001580	0.8861601552688835		0	0	False	False	1.0	0					non-mobilizable	plasmid	8070.0	100.0	100.0	0.08208628775470758	CP021638.1	other sequences	Unidentified plasmid plasmid apr34_000136F, complete sequence	False	True
ISR0813_000000003298	8045	0.9970635663004631	10	4	3	4	1	False	107026	fragment	False	CHI0125_000000001580	0.8834485318243261		0	0	False	False	1.0	0					non-mobilizable	plasmid	8045.0	100.0	100.0	0.08183196166797221	CP021638.1	other sequences	Unidentified plasmid plasmid apr34_000136F, complete sequence	False	True
USA0022_01_000000001178	8025	0.9970635663004631	10	4	3	4	1	False	107026	fragment	False	CHI0125_000000001580	0.8832858281493187		0	0	False	False	1.0	0					non-mobilizable	other	8025.0	100.0	100.0	0.08007344722976209	NZ_SPGG01000016.1	CFB group bacteria	Parabacteroides merdae strain 1001175st1_A1 NODE_16_length_100208_cov_48.2665, whole genome shotgun sequence	False	False
CHI0167_000000002094	8003	0.9970635663004631	10	4	3	4	1	False	107026	fragment	False	CHI0125_000000001580	0.8812351532173335		0	0	False	False	0.9998750686645508	0					non-mobilizable	plasmid	8003.0	100.0	100.0	0.08140469384225679	CP021638.1	other sequences	Unidentified plasmid plasmid apr34_000136F, complete sequence	False	True
MON0065_000000003354	7948	0.9970635663004631	9	4	3	4	1	False	107026	fragment	False	CHI0125_000000001580	0.8727304339861501		0	0	False	False	0.9998741745948792	0					non-mobilizable	plasmid	7948.0	100.0	100.0	0.08084517645143897	CP021638.1	other sequences	Unidentified plasmid plasmid apr34_000136F, complete sequence	False	True
ISR0388_000000003278	7937	0.9970635663004631	10	4	3	4	1	False	107026	fragment	False	CHI0125_000000001580	0.8181385897391895		0	0	False	False	0.995968222618103	0					non-mobilizable	other	7890.0	100.0	99.0	0.07872624940124541	NZ_SPGG01000016.1	CFB group bacteria	Parabacteroides merdae strain 1001175st1_A1 NODE_16_length_100208_cov_48.2665, whole genome shotgun sequence	False	False
CAN0006_000000005610	7917	0.9970635663004631	10	4	3	4	1	False	107026	fragment	False	CHI0125_000000001580	0.8188752270847162		0	0	False	False	1.0	0					non-mobilizable	other	7917.0	100.0	100.0	0.07899568896694875	NZ_SPGG01000016.1	CFB group bacteria	Parabacteroides merdae strain 1001175st1_A1 NODE_16_length_100208_cov_48.2665, whole genome shotgun sequence	False	False
ISR0304_000000001186	7855	0.9970635663004631	11	4	3	4	1	False	107026	fragment	False	CHI0125_000000001580	0.8147129937862829		0	0	False	False	0.9993634819984436	0					non-mobilizable	other	7855.0	99.98700000000001	100.0	0.07837697589014848	NZ_SPGG01000016.1	CFB group bacteria	Parabacteroides merdae strain 1001175st1_A1 NODE_16_length_100208_cov_48.2665, whole genome shotgun sequence	False	False
ISR0012_000000007743	3040	0.9970635216670429	4	2	1	2	1	False	38191	fragment	False	ISR0012_000000007743	1.0		0	0	False	False	0.9970394968986511	0					non-mobilizable	no_good_hit								True	False
FIJ0075_000000009113	2125	0.9970623412201148	3	2	2	2	2	False	44593	fragment	False	FIJ0075_000000009113	0.986219195849546		0	0	False	False	1.0	0					non-mobilizable	no_good_hit	64.0	87.5	3.0	1.5035885647077693e-05	NC_014165.1	high GC Gram+	Thermobispora bispora DSM 43833, complete sequence	True	False
FIJ0127_000000009000	2125	0.9970623412201148	3	2	2	2	2	False	44593	fragment	False	FIJ0075_000000009113	0.986219195849546		0	0	False	False	1.0	0					non-mobilizable	no_good_hit	64.0	87.5	3.0	1.5035885647077693e-05	NC_014165.1	high GC Gram+	Thermobispora bispora DSM 43833, complete sequence	True	False
USA0039_01_000000006574	3479	0.9970622136771692	5	3	3	3	2	False	68006	fragment	False	USA0119_01_000000006828	0.977270340418383		0	0	False	False	1.0	0					non-mobilizable	no_good_hit	2090.0	82.249	82.0	0.020527303209324606	NZ_SPGG01000016.1	CFB group bacteria	Parabacteroides merdae strain 1001175st1_A1 NODE_16_length_100208_cov_48.2665, whole genome shotgun sequence	True	False
ENG0002_000000005929	3453	0.9970622136771692	5	3	3	3	2	False	68006	fragment	False	USA0119_01_000000006828	0.9733517242493619		0	0	False	False	1.0	0					non-mobilizable	no_good_hit	2090.0	82.249	82.0	0.020527303209324606	NZ_SPGG01000016.1	CFB group bacteria	Parabacteroides merdae strain 1001175st1_A1 NODE_16_length_100208_cov_48.2665, whole genome shotgun sequence	True	False
CHI0165_000000002081	8527	0.9970610777142886	11	5	3	4	2	False	107026	fragment	False	CHI0125_000000001580	0.9573303607017003		0	0	False	False	0.999882698059082	0					non-mobilizable	plasmid	8527.0	99.965	100.0	0.08673536862023011	CP021638.1	other sequences	Unidentified plasmid plasmid apr34_000136F, complete sequence	False	True
FIJ0099_000000004294	5305	0.9970571490383048	7	6	3	6	6	False	49886	maximal	False	FIJ0054_000000004163	0.9546197815428096	PS170	0	0	False	True	1.0	0		MOBP			mobilizable	no_good_hit	4392.0	95.65100000000001	83.0	0.8302422407267221	CP025004.1	enterobacteria	Dickeya fangzhongdai strain DSM 101947 plasmid pJS5, complete sequence	True	True
CAN0009_000000002893	6552	0.9970560614094222	8	6	2	3	4	True	128037	backbone	True	CAN0009_000000002893	1.0	PS1026|PS1027|PS757|PS758|PS996	0	0	True	True	1.0	61	rep_cluster_1152,rep_cluster_1320	MOBQ			mobilizable	no_good_hit	4626.0	99.719	76.0	0.944262964475296	DQ305402.1	high GC Gram+	Bifidobacterium bifidum plasmid pB80, complete sequence	True	True
ISR0390_000000002192	5237	0.9970513169593032	6	3	3	2	2	True	102183	maximal	False	MAD0108_000000002911	0.18302585105990862		0	0	True	True	1.0	25					non-mobilizable	no_good_hit								True	True
MAD0047_000000008650	4394	0.9970511132862964	5	3	3	2	3	False	114089	maximal	True	MAD0047_000000008650	1.0		1	1	True	True	1.0	4					non-mobilizable	no_good_hit	41.0	97.561	2.0	0.03129890453834116	NZ_JAAITI010000090.1	firmicutes	Blautia luti strain MSK.16.34 NODE_92_length_1278_cov_165.701, whole genome shotgun sequence	True	True
MAD0043_000000016101	1631	0.9970479268676729	4	4	0	3	4	False	103814	fragment	False	MAD0043_000000016101	1.0		0	0	False	False	0.9987737536430359	0		MOBP		MOBP	mobilizable	plasmid	1631.0	99.632	100.0	0.19050958391771855	CP016009.1	enterobacteria	Escherichia coli strain NGF1 plasmid pNGF1_pCol_let_like, complete sequence	False	True
MON0030_000000027440	1323	0.9970476945469334	3	3	0	3	3	False	103813	fragment	False	MON0030_000000027440	1.0		0	0	False	False	0.9962207078933716	0		MOBP			mobilizable	plasmid	1323.0	98.564	100.0	0.25330523088714313	DQ995353.1	enterobacteria	Escherichia coli plasmid pMG828-3, complete sequence	False	True
DEN0040_000000004408	1866	0.9970458378366104	2	2	2	1	1	False	125023	fragment	False	AST0104_000000017129	0.7667625599168474		0	0	False	False	1.0	0					non-mobilizable	other	1866.0	98.071	100.0	0.0067430273842838655	NZ_CZAF01000009.1	CFB group bacteria	Bacteroides uniformis strain 2789STDY5834847, whole genome shotgun sequence	False	False
ISR0787_000000008400	1727	0.9970458378366104	2	2	2	1	1	False	125023	fragment	False	AST0104_000000017129	0.7493976855177872		0	0	False	False	1.0	0					non-mobilizable	other	1731.0	97.34299999999999	100.0	0.006240463949208553	NZ_CZAF01000009.1	CFB group bacteria	Bacteroides uniformis strain 2789STDY5834847, whole genome shotgun sequence	False	False
ISR0317_000000012617	1687	0.9970458378366104	2	2	2	1	1	False	125023	fragment	False	AST0104_000000017129	0.7492219104294306		0	0	False	False	0.9917012453079224	0					non-mobilizable	other	1687.0	100.0	100.0	0.006095841377963858	NZ_CZAF01000009.1	CFB group bacteria	Bacteroides uniformis strain 2789STDY5834847, whole genome shotgun sequence	False	False
CHI0162_000000020873	1556	0.9970458378366104	2	2	2	1	1	False	91960	fragment	False	CHI0162_000000020873	0.9686956623863954		0	0	False	False	0.9993573427200317	0					non-mobilizable	other	1492.0	98.257	100.0	0.00031489690452752477	AP019724.1	CFB group bacteria	Bacteroides uniformis NBRC 113350 DNA, complete genome	False	False
CHI0156_000000009681	1498	0.9970458378366104	2	2	2	1	1	False	91960	fragment	False	CHI0162_000000020873	0.9617166973050895		0	0	False	False	1.0	0					non-mobilizable	other	1498.0	97.99700000000001	100.0	0.00031616409529021096	AP019724.1	CFB group bacteria	Bacteroides uniformis NBRC 113350 DNA, complete genome	False	False
ISR0178_000000012376	1417	0.9970458378366104	2	2	2	1	1	False	91960	fragment	False	CHI0162_000000020873	0.9531424804871657		0	0	False	False	0.9929428100585938	0					non-mobilizable	other	1417.0	99.929	100.0	0.005119639022062173	NZ_CZAF01000009.1	CFB group bacteria	Bacteroides uniformis strain 2789STDY5834847, whole genome shotgun sequence	False	False
CAN0019_000000004592	1415	0.9970458378366104	2	2	2	1	1	False	91960	fragment	False	CHI0162_000000020873	0.9507236894316888		0	0	False	False	0.9901059865951538	0					non-mobilizable	other	1415.0	99.505	100.0	0.005112407893499938	NZ_CZAF01000009.1	CFB group bacteria	Bacteroides uniformis strain 2789STDY5834847, whole genome shotgun sequence	False	False
ISR0384_000000014337	1377	0.9970458378366104	2	2	2	1	1	False	91960	fragment	False	CHI0162_000000020873	0.8411915950573218		0	0	False	False	1.0	0					non-mobilizable	other	1377.0	99.78200000000001	100.0	0.004975016450817479	NZ_CZAF01000009.1	CFB group bacteria	Bacteroides uniformis strain 2789STDY5834847, whole genome shotgun sequence	False	False
FIJ0114_000000003051	10136	0.9970457623089236	12	5	5	5	3	True	51354	fragment	False	FIJ0114_000000003051	1.0		0	0	False	False	1.0	0					non-mobilizable	no_good_hit	29.0	100.0	0.0	4.868301998855254e-06	NC_003552.1	euryarchaeotes	Methanosarcina acetivorans C2A, complete sequence	True	True
AST0153_000000009091	3395	0.9970395232646714	6	3	3	3	3	False	103446	fragment	False	AST0153_000000009091	1.0		0	0	False	False	0.9991163611412048	0					non-mobilizable	plasmid	2407.0	90.943	91.0	0.09503257003556728	CP021610.1	other sequences	Unidentified plasmid plasmid FAKO02_3061, complete sequence	False	True
ISR0120_000000003735	6627	0.9970393296625888	7	4	2	4	1	True	104455	maximal	True	ISR0120_000000003735	1.0	PS618	0	0	False	True	0.997585654258728	0					non-mobilizable	no_good_hit	238.0	73.109	3.0	0.05076820307281229	LN854128.1		Uncultured prokaryote from Rat gut metagenome metamobilome, plasmid pRGFK1618	True	True
FIJ0090_000000032942	1414	0.9970391055425236	4	3	2	3	2	True	43429	fragment	False	FIJ0090_000000032942	1.0		0	0	False	False	1.0	0					non-mobilizable	no_good_hit								True	True
AST0116_000000002303	9342	0.9970390570580278	10	4	3	3	2	False	125196	fragment	False	AST0116_000000002303	1.0		0	0	False	False	0.9966816306114197	0					non-mobilizable	no_good_hit	275.0	77.455	3.0	0.06720977596741344	NZ_BBAB01000045.1	firmicutes	[Clostridium] glycyrrhizinilyticum JCM 13369, whole genome shotgun sequence	True	False
DEN0090_000000002179	8514	0.9970390570580278	10	4	3	3	2	False	87867	fragment	False	DEN0090_000000002179	1.0		0	0	False	False	0.9995301961898804	0					non-mobilizable	no_good_hit	59.0	100.0	1.0	0.0007811237407746593	NZ_CYYV01000018.1	firmicutes	Fusicatenibacter saccharivorans strain 2789STDY5608849, whole genome shotgun sequence	True	False
ISR0123_000000002224	7184	0.9970390570580278	6	4	3	3	2	False	87865	fragment	False	ISR0123_000000002224	0.9688668392292206		0	0	False	False	1.0	0					non-mobilizable	no_good_hit	79.0	100.0	1.0	0.0010504767548348867	NZ_CYYV01000018.1	firmicutes	Fusicatenibacter saccharivorans strain 2789STDY5608849, whole genome shotgun sequence	True	False
ISR0331_000000002655	6954	0.9970390570580278	6	4	3	3	2	False	87865	fragment	False	ISR0123_000000002224	0.9537861915367483		0	0	False	False	0.999856173992157	0					non-mobilizable	no_good_hit	109.0	80.734	2.0	3.4247145011218385e-05	NZ_CP022413.2	firmicutes	Blautia hansenii DSM 20583 chromosome, complete genome	True	False
AST0089_000000001232	11482	0.9970380802575509	18	6	2	6	2	False	118836	backbone	False	ISR0143_000000002610	0.4083635804423541	PS813	0	0	False	True	1.0	0					non-mobilizable	no_good_hit	2737.0	96.785	62.0	0.23004457902262596	MK232384.1	viruses	Uncultured human fecal virus clone B.wexlerae_B10.V01.M07_6-proph-CL25_c1 sequence	True	True
ISR0096_000000011902	1973	0.9970375122299692	3	3	3	3	3	False	33350	fragment	False	ISR0096_000000011902	1.0		0	0	False	False	0.9878357648849487	0					non-mobilizable	no_good_hit								True	False
ENG0039_000000000161	57703	0.9970374453913148	99	27	12	20	13	True	88790	maximal	True	ENG0039_000000000161	1.0		1	1	True	True	1.0	29					non-mobilizable	no_good_hit	5288.0	92.814	49.0	0.09364477368588948	MK415407.1	viruses	Phage FAKO27_000271F, complete genome	True	True
ENG0130_000000005381	5434	0.9970358370810756	7	5	3	4	3	False	58473	maximal	True	ENG0130_000000005381	1.0		2	2	False	False	1.0	0					non-mobilizable	no_good_hit	4034.0	99.851	77.0	0.02092045867275463	MF474175.1	enterobacteria	Escherichia coli strain J53/pNIT-HK plasmid pNIT-HK, complete sequence	True	False
ISR0056_000000000683	16554	0.9970351070672268	12	11	10	11	9	True	118472	fragment	False	ISR0167_000000001245	0.9502348166017098		0	0	False	False	1.0	0					non-mobilizable	no_good_hit	1643.0	89.65299999999999	10.0	0.023228654845830664	NZ_CABIYV010000014.1	firmicutes	Gemmiger formicilis isolate MGYG-HGUT-00084, whole genome shotgun sequence	True	True
FIJ0067_000000008147	3661	0.9970344595019364	6	2	1	2	1	False	45234	maximal	True	FIJ0067_000000008147	1.0		0	0	False	False	1.0	0					non-mobilizable	no_good_hit	29.0	100.0	1.0	5.493650615200578e-06	NZ_CP045300.1	enterobacteria	Kosakonia arachidis strain KACC 18508 chromosome, complete genome	True	False
MON0044_000000010827	4132	0.9970312314945156	7	5	4	5	2	True	64242	fragment	False	MON0044_000000010827	0.9357709321180036		0	0	False	False	1.0	0					non-mobilizable	no_good_hit	29.0	100.0	1.0	0.0005250131253281332	NC_025444.1	viruses	Mycobacterium phage RedRock, complete genome	True	True
MAD0008_000000000409	14695	0.9970296097361846	15	15	10	13	12	False	113283	maximal	True	MAD0008_000000000409	1.0		1	1	False	False	1.0	0	IncFIA,IncFIC	MOBF			mobilizable	plasmid	14435.0	99.97200000000001	98.0	0.10369923342744862	CP029577.1	enterobacteria	Escherichia coli strain DA33135 plasmid pDA33135-139, complete sequence	False	True
ISR0002_000000002379	9268	0.997024817844769	11	8	2	8	4	False	132266	fragment	False	ISR0002_000000002379	1.0		0	0	False	False	0.9987052083015442	0					non-mobilizable	no_good_hit	52.0	90.385	1.0	2.3232246730177434e-05	CP016753.1	fusobacteria	Leptotrichia sp. oral taxon 498 strain F0590, complete genome	True	False
ISR0791_000000004076	4107	0.9970237055655072	3	2	2	2	2	False	92290	fragment	False	SPA0106_000000008798	0.9698048820859749		0	0	False	False	1.0	0					non-mobilizable	no_good_hit	64.0	87.5	2.0	1.5035885647077693e-05	NC_014165.1	high GC Gram+	Thermobispora bispora DSM 43833, complete sequence	True	False
USA0003_01_000000007468	5218	0.9970236431638378	3	3	3	3	2	False	64758	maximal	True	USA0003_01_000000007468	1.0		1	1	False	False	0.9984668493270874	0					non-mobilizable	no_good_hit	413.0	84.262	8.0	0.1447787610619469	NZ_WEHX01000159.1	b-proteobacteria	Sutterella seckii strain ASD393 NODE_159_length_2825_cov_324.709831, whole genome shotgun sequence	True	False
SPA0118_000000002584	10335	0.99702171866644	14	11	8	7	9	True	83303	fragment	False	SPA0118_000000002584	1.0		0	0	False	False	1.0	0					non-mobilizable	no_good_hit	829.0	74.306	8.0	0.009120382315657217	CP043609.1	CFB group bacteria	Bacteroides fragilis strain GUT04 plasmid unnamed1, complete sequence	True	True
ISR0203_000000002176	8706	0.9970209824775146	10	4	2	4	2	True	44548	fragment	False	ISR0203_000000002176	1.0		0	0	False	False	1.0	0					non-mobilizable	no_good_hit								True	True
SPA0042_000000011216	2808	0.9970205056986168	3	3	3	3	3	False	81196	fragment	False	SPA0042_000000011216	1.0		0	0	False	False	1.0	0					non-mobilizable	no_good_hit	954.0	79.245	53.0	0.00031459380806532424	CP045651.1	CFB group bacteria	Alistipes sp. dk3624 chromosome, complete genome	True	False
CHI0185_000000004427	4520	0.997019226839581	2	2	2	2	2	False	77233	maximal	True	CHI0185_000000004427	1.0		2	1	False	False	1.0	0					non-mobilizable	no_good_hit	73.0	89.041	2.0	0.025132743362831857	NZ_WEHX01000159.1	b-proteobacteria	Sutterella seckii strain ASD393 NODE_159_length_2825_cov_324.709831, whole genome shotgun sequence	True	False
AST0093_000000004352	4500	0.9970183370844994	5	5	2	3	5	False	114621	fragment	False	AST0052_000000004293	0.9824542284219704		0	0	False	False	1.0	0					non-mobilizable	no_good_hit	3678.0	99.647	84.0	0.0016652740320056883	CP020431.2	firmicutes	Streptococcus sp. FDAARGOS_192 chromosome, complete genome	True	False
ISR0283_000000001887	6375	0.9970176701498	9	5	3	5	3	False	122352	fragment	False	SPA0108_000000004378	0.9322845417236663		0	0	False	False	1.0	0					non-mobilizable	other	5769.0	94.81700000000001	95.0	0.034119088342694136	NZ_JAAIUL010000006.1	firmicutes	Blautia massiliensis strain MSK.16.77 NODE_6_length_168967_cov_296.301, whole genome shotgun sequence	False	False
FIJ0091_000000000923	20977	0.9970170012722148	19	15	12	13	12	False	43400	fragment	False	FIJ0091_000000000923	1.0		0	0	False	False	0.9999046325683594	0					non-mobilizable	no_good_hit	5260.0	87.757	53.0	0.07977299007972734	CP021623.1	other sequences	Unidentified plasmid plasmid ES_ALL_5058, complete sequence	True	False
MON0038_000000003252	6278	0.9970166496158014	5	5	3	4	4	False	100527	fragment	False	MON0038_000000003252	1.0		0	0	False	False	1.0	0					non-mobilizable	no_good_hit	311.0	85.852	5.0	8.269469465517513e-05	CP042464.1	CFB group bacteria	Prevotella copri strain YF2 chromosome	True	False
AST0108_000000013182	2116	0.9970164837150712	4	4	3	4	2	False	107205	maximal	True	AST0108_000000013182	1.0		8	5	False	False	0.9985822439193726	0					non-mobilizable	no_good_hit	395.0	93.92399999999999	21.0	0.004160506863780359	NZ_CYZK01000012.1	firmicutes	Coprococcus comes strain 2789STDY5834866, whole genome shotgun sequence	True	False
ISR0777_000000002935	5505	0.9970159689738621	7	3	2	2	3	True	126339	maximal	True	ISR0777_000000002935	1.0		0	0	False	False	0.9967302680015564	0					non-mobilizable	no_good_hit	1498.0	84.579	27.0	0.02047246261161482	NZ_CYZK01000015.1	firmicutes	Coprococcus comes strain 2789STDY5834866, whole genome shotgun sequence	True	True
ISR0131_000000001943	9871	0.9970152980206568	10	9	4	6	7	True	72354	backbone	True	ISR0131_000000001943	1.0	PS341	2	1	True	True	1.0	6					non-mobilizable	no_good_hit	53.0	88.679	1.0	0.00014776954904210563	NZ_WHOS01000002.1	a-proteobacteria	Azospirillum melinis strain TMCY0552 NODE_2_length_345133_cov_42.137969_1-345133, whole genome shotgun sequence	True	True
ISR0080_000000007603	3860	0.9970149845696974	7	2	1	2	1	False	34315	maximal	True	ISR0080_000000007603	1.0		1	1	False	False	0.9984455704689026	0					non-mobilizable	no_good_hit	1295.0	71.197	32.0	0.010252788466221812	NZ_JNJN01000002.1	firmicutes	Agathobaculum desmolans ATCC 43058 T363DRAFT_scaffold00002.2_C, whole genome shotgun sequence	True	False
CHI0134_000000000048	60901	0.9970144064022666	99	30	12	21	16	True	88792	maximal	True	CHI0134_000000000048	1.0		1	1	True	True	1.0	53					non-mobilizable	no_good_hit	8312.0	87.801	60.0	0.1463332506291426	MK415407.1	viruses	Phage FAKO27_000271F, complete genome	True	True
ISR0133_000000009291	2238	0.9970140471543468	3	2	1	2	1	True	109901	maximal	False	ENG0138_000000008839	0.9858626182573373		0	0	True	True	1.0	116					non-mobilizable	plasmid	1045.0	82.584	90.0	0.45947156291983876	LN854313.1		Uncultured prokaryote from Rat gut metagenome metamobilome, plasmid pRGRH1814	False	True
ISR0103_000000009719	2846	0.9970124734840384	6	5	5	4	4	False	92145	fragment	False	ISR0083_000000007861	0.9203596660244059		0	0	False	False	1.0	0					non-mobilizable	no_good_hit								True	False
ISR0186_000000001666	10869	0.9970123774256534	19	6	1	6	2	False	118836	backbone	False	ISR0143_000000002610	0.3142814661314326	PS813	0	0	False	True	0.9998160004615784	0					non-mobilizable	no_good_hit	2737.0	96.456	68.0	0.23004457902262596	MK232384.1	viruses	Uncultured human fecal virus clone B.wexlerae_B10.V01.M07_6-proph-CL25_c1 sequence	True	True
SPA0023_000000009258	2790	0.9970105854143207	4	4	2	2	2	False	41636	fragment	False	SPA0023_000000009258	1.0		0	0	False	False	1.0	0					non-mobilizable	chromosome	2790.0	96.48700000000001	100.0	0.001148578916719998	CP048433.1	actinobacteria	Collinsella aerofaciens ATCC 25986 strain JCM 10188 chromosome, complete genome	False	False
SPA0120_000000009918	4264	0.9970102548400874	7	4	4	3	3	False	75978	fragment	False	SPA0120_000000009918	1.0		0	0	False	False	1.0	0					non-mobilizable	no_good_hit	271.0	75.646	6.0	0.1962686567164179	NZ_FMKA01000102.1	firmicutes	Anaerobium acetethylicum strain GluBS11, whole genome shotgun sequence	True	False
SPA0022_000000002540	5163	0.9970089640053648	6	3	3	3	3	False	96502	maximal	True	SPA0022_000000002540	1.0		8	3	False	False	1.0	0					non-mobilizable	no_good_hit	2615.0	99.885	51.0	0.009332137638311783	NZ_WBKJ01000006.1	CFB group bacteria	Butyricimonas faecihominis strain CCUG 65562 contig_0000006, whole genome shotgun sequence	True	False
FIJ0068_000000002648	9840	0.997007847971098	12	7	6	7	4	True	64262	fragment	False	FIJ0068_000000002648	1.0		0	0	False	False	0.9992886185646057	0					non-mobilizable	no_good_hit	1226.0	75.449	12.0	0.0003172399858829518	NZ_LT635801.1	CFB group bacteria	Bacteroides ilei strain Marseille-P3208, whole genome shotgun sequence	True	True
SPA0103_000000003244	4748	0.9970060532070651	4	4	4	4	2	False	4879	maximal	True	SPA0103_000000003244	1.0		4	3	False	False	1.0	0					non-mobilizable	no_good_hit								True	False
FIJ0022_000000000467	29823	0.9970043180992928	20	12	10	12	6	True	80296	maximal	True	FIJ0022_000000000467	1.0		2	1	False	False	1.0	0					non-mobilizable	no_good_hit	1366.0	89.824	5.0	0.005271031804475726	NZ_JAANXY010000001.1	b-proteobacteria	Sutterella wadsworthensis strain 823h contig_1, whole genome shotgun sequence	True	True
SPA0087_000000001329	10940	0.9970037977508578	12	6	6	6	5	False	5491	fragment	False	SPA0087_000000001329	1.0		0	0	False	False	1.0	0					non-mobilizable	no_good_hit	920.0	73.913	8.0	0.000973229737002388	NZ_RQFO01000017.1	bacteria	Leptospira montravelensis strain 201800278 contig_0002, whole genome shotgun sequence	True	False
ENG0208_000000004300	6525	0.9970028751186624	4	3	3	3	2	False	78911	maximal	True	ENG0208_000000004300	1.0		9	5	False	False	0.9998467564582825	0					non-mobilizable	no_good_hit	255.0	74.51	4.0	0.0008348834335750043	NZ_FMJR01000132.1	firmicutes	Robinsoniella peoriensis isolate 6600698, whole genome shotgun sequence	True	False
FIJ0015_000000024379	1339	0.9970019395101616	3	1	1	1	1	False	50305	maximal	True	FIJ0015_000000024379	1.0		1	1	False	False	0.9798356890678406	0					non-mobilizable	no_good_hit	36.0	97.22200000000001	3.0	2.086457522210187e-06	LN590714.1	bony fishes	Cyprinus carpio genome assembly common carp genome, scaffold: LG27, chromosome: 27	True	False
ISR0285_000000000328	24094	0.9970015530240509	20	15	11	15	10	True	130769	maximal	True	ISR0285_000000000328	1.0	PS1039|PS1127|PS770|PS805	1	1	True	True	1.0	10					non-mobilizable	no_good_hit	3386.0	77.968	22.0	0.0070069860759414265	NZ_CABIYV010000002.1	firmicutes	Gemmiger formicilis isolate MGYG-HGUT-00084, whole genome shotgun sequence	True	True
ISR0019_000000008494	2039	0.9970010919312516	3	3	2	3	1	False	38350	fragment	False	ISR0019_000000008494	1.0		0	0	False	False	0.9936243295669556	0					non-mobilizable	no_good_hit	119.0	88.235	6.0	0.06971153846153846	NZ_JAAIWN010000100.1	firmicutes	Bacillus aquiflavi strain 3H-10 NODE_100_length_1664_cov_0.221086, whole genome shotgun sequence	True	False
FIJ0140_000000010298	2858	0.9970004924778948	3	2	2	2	1	True	114137	maximal	True	FIJ0140_000000010298	0.9809154838006189		6	2	True	True	1.0	7					non-mobilizable	no_good_hit								True	True
SPA0092_000000001831	16212	0.9969975101948628	25	4	4	3	3	False	74673	maximal	True	SPA0092_000000001831	1.0		1	1	False	False	1.0	0					non-mobilizable	no_good_hit	1928.0	93.205	13.0	0.0004643361368874516	FP929049.1	firmicutes	Roseburia intestinalis M50/1 draft genome	True	False
CHI0109_000000003579	4555	0.9969969095551644	4	3	3	3	2	True	82915	maximal	True	CHI0109_000000003579	0.9998902305159165	PS102	3	3	True	True	0.9997804760932922	5					non-mobilizable	no_good_hit	1395.0	98.99600000000001	31.0	0.28019323671497587	CP032701.1	firmicutes	Streptococcus pyogenes strain TSPY556 plasmid pRW35-like, complete sequence	True	True
SPA0126_000000008125	4555	0.9969969095551644	4	3	3	3	2	True	82915	maximal	False	CHI0109_000000003579	0.9998902305159165	PS102	0	0	True	True	1.0	25					non-mobilizable	no_good_hit	1395.0	98.925	31.0	0.28019323671497587	CP032701.1	firmicutes	Streptococcus pyogenes strain TSPY556 plasmid pRW35-like, complete sequence	True	True
ISR0292_000000006786	2713	0.9969939152522318	4	4	3	3	4	False	90336	fragment	False	ISR0292_000000006786	1.0		0	0	False	False	0.9955768585205078	0					non-mobilizable	chromosome	2713.0	99.742	100.0	0.0005724604718366123	CP032237.1	enterobacteria	Escherichia coli strain ECCWS199 chromosome, complete genome	False	False
FIJ0142_000000002036	12502	0.9969933465844728	14	11	7	10	7	True	52127	fragment	False	FIJ0142_000000002036	1.0		0	0	False	False	1.0	0					non-mobilizable	no_good_hit	81.0	95.06200000000001	1.0	2.2504756942998827e-05	NC_014387.1	firmicutes	Butyrivibrio proteoclasticus B316 chromosome 1, complete sequence	True	True
CHI0140_000000000524	34826	0.9969911307311332	42	31	21	22	22	True	102536	maximal	False	USA0012_01_000000000166	0.9525552944859571		0	0	True	True	1.0	3			MPF_T		non-mobilizable	no_good_hit	6027.0	99.95	17.0	0.0011720869040392262	CP036550.1	CFB group bacteria	Bacteroides fragilis strain DCMOUH0042B chromosome, complete genome	True	True
ENG0013_000000003368	6750	0.9969910826118684	5	4	4	4	4	False	67016	fragment	False	ENG0013_000000003368	1.0		0	0	False	False	0.9899259209632874	0					non-mobilizable	no_good_hit	2307.0	83.745	36.0	0.0006954736960398286	NZ_AP019735.1	CFB group bacteria	Alistipes communis strain 5CBH24	True	False
USA0091_01_000000001274	8523	0.9969816007019512	4	4	4	4	3	False	92979	maximal	True	USA0091_01_000000001274	1.0		1	1	False	False	0.9933122396469116	0					non-mobilizable	no_good_hit	643.0	99.37799999999999	12.0	0.2272566371681416	NZ_WEHX01000159.1	b-proteobacteria	Sutterella seckii strain ASD393 NODE_159_length_2825_cov_324.709831, whole genome shotgun sequence	True	False
MAD0058_000000005211	2890	0.9969805328903629	3	2	0	2	0	True	16962	maximal	True	MAD0058_000000005211	1.0		1	1	True	True	1.0	247					non-mobilizable	no_good_hit								True	True
FIJ0036_000000013873	2811	0.9969805328903629	4	2	0	2	0	True	47962	maximal	False	FIJ0037_000000010466	0.9996493606846014		0	0	True	True	1.0	11					non-mobilizable	no_good_hit								True	True
CHI0143_000000009034	2136	0.9969805328903629	2	2	0	2	0	True	79929	maximal	True	CHI0143_000000009034	1.0		1	1	True	True	1.0	144					non-mobilizable	no_good_hit	761.0	87.25399999999999	61.0	0.20209539564378273	HG796810.1	bacteria	Uncultured bacterium plasmid pRGF00092	True	True
DEN0065_000000020489	1700	0.9969805328903629	3	2	0	2	0	False	71077	maximal	False	ISR0014_000000020605	0.9999477533960293		0	0	True	True	0.9994117617607117	65					non-mobilizable	no_good_hit	47.0	89.36200000000001	3.0	1.8662714695445703e-05	CP049861.1	firmicutes	Erysipelothrix sp. HDW6C chromosome, complete genome	True	True
ISR0134_000000018849	1700	0.9969805328903629	3	2	0	2	0	False	71077	maximal	False	ISR0014_000000020605	0.9999477533960293		0	0	True	True	1.0	30					non-mobilizable	no_good_hit	47.0	89.36200000000001	3.0	1.8662714695445703e-05	CP049861.1	firmicutes	Erysipelothrix sp. HDW6C chromosome, complete genome	True	True
ISR0019_000000010457	1700	0.9969805328903629	3	2	0	2	0	False	71077	maximal	False	ISR0014_000000020605	0.9999477533960293		0	0	True	True	1.0	9					non-mobilizable	no_good_hit	47.0	89.36200000000001	3.0	1.8662714695445703e-05	CP049861.1	firmicutes	Erysipelothrix sp. HDW6C chromosome, complete genome	True	True
ISR0222_000000005574	11449	0.9969801488322078	14	6	4	6	3	False	103464	maximal	True	ISR0222_000000005574	1.0		1	1	False	False	1.0	0					non-mobilizable	no_good_hit	2636.0	94.15799999999999	59.0	0.10522319466091196	CP021610.1	other sequences	Unidentified plasmid plasmid FAKO02_3061, complete sequence	True	False
MAD0025_000000001222	7282	0.9969790533960998	19	2	2	2	1	False	19161	maximal	True	MAD0025_000000001222	1.0		1	1	False	False	0.9936830401420593	0					non-mobilizable	no_good_hit	28.0	100.0	0.0	1.082455875891222e-05	NZ_LS483405.1	firmicutes	Lactobacillus brevis strain NCTC13768 chromosome 1	True	False
ISR0852_000000006005	1879	0.996977305383814	3	3	3	2	2	False	125022	fragment	False	CHI0034_000000007812	0.38111111111111107		0	0	False	False	0.993613600730896	0					non-mobilizable	other	1903.0	83.079	100.0	0.030699839953441	NZ_GL882631.1	CFB group bacteria	Bacteroides fluxus YIT 12057 Scfld46, whole genome shotgun sequence	False	False
CHI0033_000000001038	6041	0.996977256165994	12	8	4	3	7	True	119401	fragment	False	CHI0033_000000001038	1.0		0	0	False	True	1.0	0		MOBP			mobilizable	no_good_hit	4988.0	99.73899999999999	84.0	0.9830374753451676	NZ_CZAF01000019.1	CFB group bacteria	Bacteroides uniformis strain 2789STDY5834847, whole genome shotgun sequence	True	True
ITA0006_000000003555	7257	0.9969766198397472	10	8	7	7	6	True	126853	maximal	False	SPA0004_000000002150	0.9615186615186615	PS979	0	0	False	True	0.9998621940612793	0					non-mobilizable	other	5764.0	99.618	99.0	0.12474561593418489	NZ_CYZO01000029.1	firmicutes	[Ruminococcus] torques strain 2789STDY5834841, whole genome shotgun sequence	False	True
ENG0162_000000000408	34403	0.9969766039630078	35	13	5	12	9	False	73527	maximal	False	ISR0142_000000000005	0.9774790908536429		0	0	True	True	1.0	27					non-mobilizable	no_good_hit								True	True
DEN0035_000000000369	34397	0.9969766039630078	35	13	5	12	9	False	73527	maximal	False	ISR0142_000000000005	0.9775255331589825		0	0	True	True	1.0	40					non-mobilizable	no_good_hit								True	True
MAD0047_000000021614	2085	0.9969745156219888	3	3	2	2	3	False	90332	fragment	False	CHI0049_000000006892	0.7184969813911605		0	0	False	False	0.986091136932373	0					non-mobilizable	chromosome	2086.0	99.85600000000001	100.0	0.0004377700894478722	CP055292.1	enterobacteria	Shigella sonnei strain SE6-1 chromosome, complete genome	False	False
SPA0087_000000007703	1933	0.9969745156219888	3	3	2	2	3	False	90332	fragment	False	CHI0049_000000006892	0.4748476333666427		0	0	False	False	0.9705121517181396	0					non-mobilizable	chromosome	1916.0	100.0	99.0	0.00037750473901510494	CP043542.1	enterobacteria	Escherichia coli strain F2_81 chromosome, complete genome	False	False
SPA0137_000000000201	57165	0.9969722618276152	42	26	19	23	15	True	130794	maximal	False	ISR0131_000000000086	0.9561202763006235		0	0	True	True	1.0	50					non-mobilizable	no_good_hit	541.0	99.815	1.0	0.9981481481481481	KU544993.1	bacteria	Uncultured bacterium clone AX_01B_000_Contig_4 genomic sequence	True	True
SPA0114_000000000256	45984	0.996971270665018	79	15	5	12	9	False	4478	maximal	True	SPA0114_000000000256	1.0		1	1	True	True	1.0	107					non-mobilizable	no_good_hit	29.0	100.0	0.0	9.630728628252328e-07	CP032600.1	bony fishes	Lateolabrax maculatus linkage group 3 sequence	True	True
FIJ0030_000000001516	13813	0.9969709667463904	13	7	6	6	4	True	114617	maximal	True	FIJ0030_000000001516	1.0		0	0	False	False	0.9990588426589966	0					non-mobilizable	no_good_hit	1820.0	75.98899999999999	13.0	0.03107106625169799	MK233945.1	viruses	Uncultured human fecal virus clone Subdoligranulum.sp_B01.V07.J04_2-CL40_c1 sequence	True	True
ISR0095_000000002681	7669	0.9969707687641786	8	7	7	7	6	True	76725	fragment	False	ISR0095_000000002681	1.0		0	0	False	False	1.0	0					non-mobilizable	no_good_hit								True	True
ENG0170_000000001201	8762	0.9969700540519316	11	6	3	3	5	False	76173	fragment	False	ENG0170_000000001201	1.0		0	0	False	False	0.9960054755210876	0					non-mobilizable	no_good_hit	859.0	99.65100000000001	10.0	0.9988344988344988	GQ882087.1		Uncultured organism clone VC1CY14TR genomic sequence	True	False
FIJ0027_000000000077	59459	0.9969683745651232	104	28	11	19	17	True	112967	maximal	True	FIJ0027_000000000077	1.0		2	1	True	True	0.9999831914901733	18					non-mobilizable	no_good_hit	6773.0	92.839	60.0	0.11990926168787439	MK415407.1	viruses	Phage FAKO27_000271F, complete genome	True	True
SPA0092_000000007626	5017	0.996968261680374	6	2	1	1	2	False	5899	fragment	False	SPA0092_000000007626	1.0		0	0	False	False	1.0	0					non-mobilizable	other	5028.0	99.28399999999999	100.0	0.038323143305838046	NZ_VULP01000006.1	firmicutes	Anaerobutyricum soehngenii strain BSM-383-APC-4H seq6, whole genome shotgun sequence	False	False
SPA0050_000000015480	1672	0.9969655704317776	2	2	2	2	2	True	32393	fragment	False	SPA0050_000000015480	1.0		0	0	False	False	1.0	0					non-mobilizable	no_good_hit								True	True
ISR0057_000000004441	4403	0.9969653624066178	8	2	2	2	2	False	65414	maximal	True	ISR0057_000000004441	1.0		1	1	False	False	0.998410165309906	0					non-mobilizable	no_good_hit	999.0	92.79299999999999	48.0	0.01768688193386028	MK415407.1	viruses	Phage FAKO27_000271F, complete genome	True	False
ISR0324_000000018524	1656	0.9969652146815686	3	2	2	2	2	False	24916	fragment	False	ISR0324_000000018524	1.0		0	0	False	False	0.9951691031455994	0					non-mobilizable	plasmid	1157.0	99.82700000000001	99.0	0.09962940618805481	CP021604.1	other sequences	Unidentified plasmid plasmid FAKO03_2027, complete sequence	False	True
FIJ0075_000000016148	1221	0.9969647564180469	3	2	2	2	1	False	44561	maximal	True	FIJ0075_000000016148	1.0		1	1	False	False	1.0	0					non-mobilizable	no_good_hit	866.0	84.758	79.0	0.15033930746476423	AP022186.1	enterobacteria	Klebsiella quasipneumoniae plasmid pWP7-S17-ESBL-08_3 DNA, complete genome, strain: WP7-S17-ESBL-08	True	False
DEN0051_000000008105	5058	0.996964129603063	8	3	2	3	2	False	96434	fragment	False	DEN0051_000000008105	1.0		0	0	False	False	0.9996045827865601	0					non-mobilizable	no_good_hit	2641.0	94.131	52.0	0.026255388791314067	NZ_SPGG01000016.1	CFB group bacteria	Parabacteroides merdae strain 1001175st1_A1 NODE_16_length_100208_cov_48.2665, whole genome shotgun sequence	True	False
MAD0005_000000008055	3285	0.9969622231127346	4	4	2	2	4	False	19979	maximal	True	MAD0005_000000008055	1.0		2	1	False	False	1.0	0					non-mobilizable	chromosome	2397.0	91.823	95.0	0.0005054519782505306	CP029180.1	enterobacteria	Escherichia coli strain H9Ecoli chromosome, complete genome	False	False
FIJ0068_000000014214	2236	0.996960952662994	2	2	2	2	2	False	57012	fragment	False	MON0001_000000014398	0.9344871824991637		0	0	False	False	1.0	0					non-mobilizable	no_good_hit	1374.0	79.112	61.0	0.00036305638524417207	CP042464.1	CFB group bacteria	Prevotella copri strain YF2 chromosome	True	False
ISR0090_000000000565	24025	0.9969607618588284	30	12	9	10	6	False	87579	maximal	True	ISR0090_000000000565	1.0		0	0	False	False	0.9987512826919556	0					non-mobilizable	no_good_hit	543.0	88.95	3.0	0.00012062275167647821	LR027880.1	firmicutes	Roseburia intestinalis L1-82 genome assembly, chromosome: 1	True	False
ENG0010_000000001970	8778	0.9969607169253272	11	4	3	3	2	False	67285	maximal	True	ENG0010_000000001970	1.0		1	1	False	False	1.0	0					non-mobilizable	no_good_hit	1784.0	93.61	61.0	0.03158118597809521	MK415407.1	viruses	Phage FAKO27_000271F, complete genome	True	False
MAD0089_000000010668	2296	0.9969596678947538	3	3	2	2	3	False	90332	fragment	False	CHI0049_000000006892	0.7747971904079711		0	0	False	False	1.0	0					non-mobilizable	chromosome	2296.0	99.913	100.0	0.00048186204090305357	CP055292.1	enterobacteria	Shigella sonnei strain SE6-1 chromosome, complete genome	False	False
ISR0114_000000010706	2602	0.9969589446674588	5	3	3	3	2	False	86125	fragment	False	ISR0114_000000010706	1.0		0	0	False	False	1.0	0					non-mobilizable	no_good_hit	207.0	97.101	8.0	0.0008451940869236987	NZ_CABIYV010000005.1	firmicutes	Gemmiger formicilis isolate MGYG-HGUT-00084, whole genome shotgun sequence	True	False
ENG0146_000000017119	1297	0.9969549220258752	3	2	1	2	1	False	57399	fragment	False	ENG0146_000000017119	1.0		0	0	False	False	0.9514263868331909	0					non-mobilizable	no_good_hit	1098.0	97.359	85.0	0.22574665293511845	MK232427.1	viruses	Uncultured human fecal virus clone B.wexlerae_B10.V07.G16_6-CL25_c2 sequence	True	False
AST0060_000000003744	7304	0.9969547557202648	7	2	2	2	2	False	121171	maximal	True	AST0060_000000003744	1.0		2	2	False	False	1.0	0					non-mobilizable	no_good_hit	541.0	85.76700000000001	14.0	0.011050402111854625	NZ_QEKJ01000020.1	firmicutes	Agathobaculum butyriciproducens strain DSM 100391 Ga0215719_120, whole genome shotgun sequence	True	False
DEN0010_000000024164	1888	0.9969542639584666	2	1	1	1	1	True	75950	fragment	False	DEN0010_000000024164	0.9745825725114483		0	0	False	False	1.0	0					non-mobilizable	no_good_hit	348.0	86.20700000000001	18.0	0.016552647945271014	LN853021.1		Uncultured prokaryote from Rat gut metagenome metamobilome, plasmid pRGRH0358	True	True
ENG0012_000000012500	1877	0.9969542639584666	2	1	1	1	1	True	75950	fragment	False	DEN0010_000000024164	0.9513888888888888		0	0	False	False	1.0	0					non-mobilizable	no_good_hit	300.0	83.667	16.0	0.014256326843036885	LN853021.1		Uncultured prokaryote from Rat gut metagenome metamobilome, plasmid pRGRH0358	True	True
ENG0110_000000016144	1872	0.9969542639584666	2	1	1	1	1	True	75950	fragment	False	DEN0010_000000024164	0.9657740782713128		0	0	False	False	0.9850427508354187	0					non-mobilizable	no_good_hit	309.0	86.40799999999999	16.0	0.014734727072668995	LN853021.1		Uncultured prokaryote from Rat gut metagenome metamobilome, plasmid pRGRH0358	True	True
SPA0007_000000003558	6110	0.9969528351789642	8	5	5	5	4	False	24918	fragment	False	SPA0007_000000003558	1.0		0	0	False	False	0.9991816878318787	0	rep_cluster_78				non-mobilizable	plasmid	1604.0	100.0	97.0	0.1381539257088684	CP021604.1	other sequences	Unidentified plasmid plasmid FAKO03_2027, complete sequence	False	True
AST0024_000000003183	8793	0.9969503111399076	3	2	1	2	1	False	124347	fragment	False	AST0024_000000003183	0.9760586131302642		0	0	False	False	1.0	0					non-mobilizable	no_good_hit	4190.0	77.446	64.0	0.007190118946355612	NZ_QEKJ01000001.1	firmicutes	Agathobaculum butyriciproducens strain DSM 100391 Ga0215719_101, whole genome shotgun sequence	True	False
AST0019_000000005019	5075	0.9969500990785014	7	2	1	2	1	False	122883	maximal	True	AST0019_000000005019	1.0		1	1	True	True	0.999211847782135	3					non-mobilizable	no_good_hit	39.0	100.0	1.0	8.606963033093773e-05	NZ_CABJDZ010000003.1	firmicutes	Blautia obeum isolate MGYG-HGUT-00212, whole genome shotgun sequence	True	True
FIJ0023_000000003153	8671	0.9969492689784436	10	7	4	6	4	True	82813	fragment	False	FIJ0023_000000003153	1.0		0	0	False	False	1.0	0					non-mobilizable	no_good_hit								True	True
ENG0092_000000006871	3082	0.9969466685237316	5	4	1	2	3	False	83958	maximal	True	ENG0092_000000006871	1.0		0	0	False	False	0.9964308738708496	0					non-mobilizable	no_good_hit	1987.0	99.79899999999999	64.0	0.0004521675697495798	LT906459.1	CFB group bacteria	Odoribacter splanchnicus strain NCTC10825 genome assembly, chromosome: 1	True	False
ISR0072_000000009766	2832	0.9969459233568856	6	3	1	3	2	False	116103	fragment	False	ISR0072_000000009766	1.0		0	0	False	False	1.0	0					non-mobilizable	no_good_hit	81.0	88.889	3.0	0.0097835391953039	CP021613.1	other sequences	Unidentified plasmid plasmid FA1-2_2758, complete sequence	True	False
AST0040_000000010353	1930	0.9969459233568856	4	3	1	3	2	False	116100	fragment	False	AST0040_000000010353	1.0		0	0	False	False	0.9974093437194824	0					non-mobilizable	no_good_hit	29.0	100.0	2.0	0.00017970835900595606	NZ_LQWZ01000007.1	firmicutes	Domibacillus aminovorans strain DSM 4337 DSM4337_contig_15, whole genome shotgun sequence	True	False
MAD0102_000000003903	4138	0.9969453011925165	4	3	2	3	3	True	85413	fragment	False	MAD0102_000000003903	0.9944758163515837		0	0	False	False	0.9997583627700806	0	IncY				non-mobilizable	plasmid	4138.0	99.178	100.0	0.021263800653796336	CP040383.1	enterobacteria	Escherichia coli strain A1_180 plasmid unnamed2	False	True
ENG0156_000000003818	4073	0.9969453011925165	4	3	2	3	3	True	85413	fragment	False	MAD0102_000000003903	0.9877960367327212		0	0	False	False	1.0	0	IncY				non-mobilizable	plasmid	4073.0	100.0	100.0	0.03429919137466307	LT883139.1	enterobacteria	Escherichia coli isolate 6666666.257727.embl genome assembly, plasmid: I	False	True
CHI0155_000000010824	1210	0.9969451457548004	1	1	1	1	1	False	89715	fragment	False	CHI0027_000000014490	0.864134341195375		0	0	False	False	0.968595027923584	0					non-mobilizable	other	1210.0	99.256	100.0	0.004371217215870881	NZ_CZAF01000009.1	CFB group bacteria	Bacteroides uniformis strain 2789STDY5834847, whole genome shotgun sequence	False	False
CHI0027_000000014490	1195	0.9969451457548004	1	1	1	1	1	False	89715	fragment	False	CHI0027_000000014490	0.9644917046709784		0	0	False	False	1.0	0					non-mobilizable	other	1195.0	99.331	100.0	0.00025217096177455704	AP019724.1	CFB group bacteria	Bacteroides uniformis NBRC 113350 DNA, complete genome	False	False
ENG0112_000000023703	1164	0.9969451457548004	1	1	1	1	1	False	89715	fragment	False	CHI0027_000000014490	0.8446810365031695		0	0	False	False	0.9974226951599121	0					non-mobilizable	other	1164.0	99.141	100.0	0.004204901258939482	NZ_CZAF01000009.1	CFB group bacteria	Bacteroides uniformis strain 2789STDY5834847, whole genome shotgun sequence	False	False
MON0072_000000019198	1120	0.9969451457548004	1	1	1	1	1	False	89715	fragment	False	CHI0027_000000014490	0.8258392826575224		0	0	False	False	0.9857142567634583	0					non-mobilizable	other	1120.0	98.661	100.0	0.00023633107724097934	AP019724.1	CFB group bacteria	Bacteroides uniformis NBRC 113350 DNA, complete genome	False	False
SPA0014_000000022144	1107	0.9969451457548004	1	1	1	1	1	False	89715	fragment	False	CHI0027_000000014490	0.7129669307989046		0	0	False	False	1.0	0					non-mobilizable	other	1107.0	99.458	100.0	0.003998814094915794	NZ_CZAF01000009.1	CFB group bacteria	Bacteroides uniformis strain 2789STDY5834847, whole genome shotgun sequence	False	False
ENG0137_000000003573	4975	0.9969448650825248	4	4	2	3	4	True	85414	fragment	False	ENG0137_000000003573	1.0		0	0	False	False	1.0	0	IncY				non-mobilizable	plasmid	4899.0	99.98	100.0	0.052616310304072204	LT985234.1	enterobacteria	Escherichia coli strain 557 genome assembly, plasmid: RCS32TR557_p	False	True
ISR0072_000000005604	4604	0.9969437822859222	3	2	1	2	1	False	124344	fragment	False	ISR0072_000000005604	0.9470441019989081		0	0	False	False	0.9967419505119324	0					non-mobilizable	no_good_hit	3336.0	75.39	71.0	0.005739893743114916	NZ_QEKJ01000001.1	firmicutes	Agathobaculum butyriciproducens strain DSM 100391 Ga0215719_101, whole genome shotgun sequence	True	False
CHI0074_000000009379	1467	0.9969420285252276	2	1	1	1	1	False	84720	maximal	True	CHI0074_000000009379	1.0		1	1	False	False	0.9993183612823486	0					non-mobilizable	no_good_hit	509.0	93.124	52.0	0.007714077049479642	CP021623.1	other sequences	Unidentified plasmid plasmid ES_ALL_5058, complete sequence	True	False
FIJ0123_000000008815	3664	0.9969393167282354	7	3	3	2	2	False	41368	maximal	True	FIJ0123_000000008815	1.0		1	1	False	False	0.9975436925888062	0					non-mobilizable	no_good_hit	1681.0	85.366	45.0	0.0005476603368764605	NZ_JNLN01000001.1	firmicutes	Clostridium algidicarnis strain B3 BV55DRAFT_scf7180000000002_quiver_dupTrim_6430.1_C, whole genome shotgun sequence	True	False
ISR0223_000000006700	3988	0.9969382006540748	3	2	2	2	1	True	27830	maximal	True	ISR0223_000000006700	1.0		1	1	True	True	1.0	26					non-mobilizable	no_good_hit	64.0	85.93799999999999	2.0	0.0235344458707745	LN852791.1		Uncultured prokaryote from Rat gut metagenome metamobilome, plasmid pRGRH0101	True	True
USA0036_01_000000005502	7139	0.9969373507756294	10	7	5	6	6	True	89871	maximal	True	USA0036_01_000000005502	1.0		1	1	False	False	1.0	0					non-mobilizable	no_good_hit	288.0	94.09700000000001	8.0	8.928521430629122e-05	FP929046.1	firmicutes	Faecalibacterium prausnitzii SL3/3 draft genome	True	True
DEN0096_000000016758	2632	0.996936906675764	3	2	2	2	2	False	93595	maximal	True	DEN0096_000000016758	1.0		0	0	False	False	0.9984802603721619	0					non-mobilizable	no_good_hit	1757.0	99.943	83.0	0.0005200690068784753	LR698981.1	firmicutes	Clostridiales bacterium isolate MGYG-HGUT-02340 genome assembly, chromosome: 1	True	False
CAN0014_000000025422	1917	0.996936906675764	3	2	2	2	2	False	93594	fragment	False	CAN0014_000000025422	0.9600522193211488		0	0	False	False	0.9973917603492737	0					non-mobilizable	chromosome	1763.0	99.943	92.0	0.0005218460080409303	LR698981.1	firmicutes	Clostridiales bacterium isolate MGYG-HGUT-02340 genome assembly, chromosome: 1	False	False
ENG0064_000000011593	1915	0.996936906675764	2	2	2	2	2	False	93594	fragment	False	CAN0014_000000025422	0.9595722483046427		0	0	False	False	1.0	0					non-mobilizable	chromosome	1765.0	100.0	93.0	0.0005224383417617485	LR698981.1	firmicutes	Clostridiales bacterium isolate MGYG-HGUT-02340 genome assembly, chromosome: 1	False	False
TAN0017_000000000001	189784	0.9969366615133656	206	54	33	48	24	True	71596	maximal	True	TAN0017_000000000001	1.0	PS335	1	1	True	True	0.9999736547470093	14					non-mobilizable	no_good_hit	1009.0	89.296	1.0	0.007696481935814245	NZ_CYXX01000009.1	firmicutes	Roseburia inulinivorans strain 2789STDY5608887, whole genome shotgun sequence	True	True
USA0053_01_000000004923	4477	0.9969365635977078	7	7	5	7	7	True	97919	maximal	True	USA0053_01_000000004923	1.0		1	1	False	False	1.0	0					non-mobilizable	no_good_hit	3060.0	99.902	68.0	0.021888774400366365	CP033633.1	enterobacteria	Escherichia coli isolate ECCNB12-2 plasmid pTB-nb2, complete sequence	True	True
MAD0104_000000000064	57026	0.99693387191023	89	26	13	18	10	True	20159	maximal	True	MAD0104_000000000064	1.0		1	1	True	True	0.999982476234436	96					non-mobilizable	no_good_hit	4257.0	91.167	50.0	0.07537305497465707	MK415407.1	viruses	Phage FAKO27_000271F, complete genome	True	True
ISR0353_000000008098	4278	0.9969333833783108	12	4	2	4	3	False	118002	fragment	False	ISR0353_000000008098	1.0		0	0	False	False	0.9981299638748169	0					non-mobilizable	no_good_hit	2859.0	98.391	88.0	0.5886714727085479	MK232427.1	viruses	Uncultured human fecal virus clone B.wexlerae_B10.V07.G16_6-CL25_c2 sequence	True	False
MON0108_000000017223	1267	0.9969327224506428	2	1	1	1	1	False	65355	fragment	False	ENG0035_000000017746	0.9495268138801263		0	0	False	False	0.9581689238548279	0					non-mobilizable	no_good_hit	581.0	84.854	45.0	0.00016022992574894906	NZ_CP034413.1	firmicutes	Dysosmobacter welbionis strain J115 chromosome, complete genome	True	False
ISR0188_000000004883	4507	0.996932500091165	3	3	3	3	2	False	104191	fragment	False	ISR0188_000000004883	1.0		0	0	False	False	0.9991124868392944	0					non-mobilizable	no_good_hit	999.0	85.986	58.0	0.00045590009552192476	NZ_LN913001.1	firmicutes	Mediterraneibacter massiliensis strain Marseille-P2086, whole genome shotgun sequence	True	False
MON0037_000000023125	2888	0.9969320004714476	3	2	2	2	1	True	84985	fragment	False	MON0037_000000023125	1.0		0	0	False	False	0.9792243838310242	0					non-mobilizable	other	2626.0	99.162	91.0	0.0004943163040581956	CP011531.1	CFB group bacteria	Bacteroides dorei CL03T12C01, complete genome	False	True
DEN0001_000000001836	14036	0.9969305477600192	19	16	6	8	16	True	123628	fragment	False	USA0108_01_000000001009	0.7011894493592375		0	0	False	True	1.0	0	rep_cluster_1702				non-mobilizable	plasmid	12256.0	99.706	100.0	0.37093649736666867	AY171301.1	CFB group bacteria	Bacteroides thetaiotaomicron VPI-5482 plasmid p5482, complete sequence	False	True
ISR0031_000000003946	4734	0.9969297315714426	4	3	3	3	2	False	104192	fragment	False	ISR0031_000000003946	1.0		0	0	False	False	1.0	0					non-mobilizable	no_good_hit	1282.0	82.605	58.0	0.0005870810753884158	NZ_LN913001.1	firmicutes	Mediterraneibacter massiliensis strain Marseille-P2086, whole genome shotgun sequence	True	False
ISR0821_000000015129	2020	0.9969266739470712	4	3	2	1	2	False	64114	fragment	False	ISR0821_000000015129	1.0		0	0	False	False	1.0	0					non-mobilizable	no_good_hit	436.0	77.064	21.0	0.10550795593635251	NZ_AAXG02000027.1	firmicutes	Pseudoflavonifractor capillosus ATCC 29799 B_capillosus-2.0.1_Cont251, whole genome shotgun sequence	True	False
AST0047_000000004271	4803	0.9969266188514768	6	2	2	2	2	False	115459	fragment	False	AST0047_000000004271	1.0		0	0	False	False	0.9995836019515991	0					non-mobilizable	no_good_hit	167.0	91.617	5.0	6.836288998763702e-05	CP048433.1	actinobacteria	Collinsella aerofaciens ATCC 25986 strain JCM 10188 chromosome, complete genome	True	False
ENG0043_000000002922	9470	0.9969250846974878	9	9	4	6	6	True	128145	maximal	False	SPA0040_000000002825	0.9673453406445216	PS1033|PS656|PS657	0	0	False	True	0.9984160661697388	0					non-mobilizable	no_good_hit	3391.0	99.676	53.0	0.5730717185385656	NZ_LT969512.1	firmicutes	Eisenbergiella massiliensis strain AT11, whole genome shotgun sequence	True	True
FIJ0016_000000000160	49446	0.996924481515088	53	33	19	29	11	True	100666	maximal	True	FIJ0016_000000000160	1.0		2	1	False	False	1.0	0					non-mobilizable	no_good_hit	40.0	95.0	0.0	0.020223523150612027	XR_001776655.1	bony fishes	PREDICTED: Poecilia reticulata uncharacterized LOC108166316 (LOC108166316), transcript variant X2, ncRNA	True	True
MAD0089_000000009779	2455	0.9969236339935184	3	2	1	2	1	False	49302	fragment	False	MAD0089_000000009779	1.0		0	0	False	False	0.9963340163230896	0					non-mobilizable	no_good_hit								True	False
ENG0154_000000000893	21306	0.9969231305344336	26	25	4	15	24	True	97902	fragment	False	ENG0154_000000000893	0.999953056051075		0	0	False	False	1.0	0			MPF_F		non-mobilizable	plasmid	21306.0	99.991	100.0	0.18292892346264145	CP061207.1	enterobacteria	Escherichia coli strain DA61218 plasmid pDA61218-116, complete sequence	False	True
ENG0022_000000001068	21302	0.9969231305344336	26	25	4	15	24	True	97902	fragment	False	ENG0154_000000000893	0.9998591945930724		0	0	False	False	1.0	0			MPF_F		non-mobilizable	plasmid	21302.0	100.0	100.0	0.18289457867532155	CP061207.1	enterobacteria	Escherichia coli strain DA61218 plasmid pDA61218-116, complete sequence	False	True
MON0033_000000015385	4416	0.9969202899033884	6	4	4	4	3	False	131199	maximal	True	MON0033_000000015385	1.0		1	1	False	False	0.9993206262588501	0					non-mobilizable	no_good_hit	1856.0	97.037	42.0	0.0005551098384316157	FP929055.1	firmicutes	Ruminococcus torques L2-14 draft genome	True	False
AST0153_000000010910	2890	0.9969193430163836	5	4	2	3	3	True	124105	fragment	False	AST0153_000000010910	1.0		0	0	False	False	0.9965397715568542	0					non-mobilizable	other	2756.0	98.73	95.0	0.0007742430825385281	AP018533.1	firmicutes	Clostridiales bacterium CCNA10 DNA, complete genome	False	True
SPA0107_000000013791	2342	0.9969187425678276	5	4	3	2	3	False	51170	maximal	True	SPA0107_000000013791	1.0		0	0	False	False	0.9995729923248291	0					non-mobilizable	no_good_hit	478.0	77.406	20.0	0.00016502450755589144	CP060490.1	firmicutes	Oscillibacter sp. NSJ-62 chromosome	True	False
ISR0170_000000020537	2260	0.9969181660257302	3	2	2	2	2	False	86114	fragment	False	ISR0084_000000008032	0.2593913745706748		0	0	False	False	0.9969026446342468	0					non-mobilizable	no_good_hit	59.0	100.0	3.0	0.00023796726719210935	NZ_CABIYV010000005.1	firmicutes	Gemmiger formicilis isolate MGYG-HGUT-00084, whole genome shotgun sequence	True	False
TAN0002_000000006568	4703	0.9969155511824132	4	4	3	3	4	False	90351	fragment	False	TAN0002_000000006568	1.0		0	0	False	False	0.9997873902320862	0					non-mobilizable	chromosome	4704.0	99.15	100.0	0.0010109017467126885	CP057717.1	enterobacteria	Escherichia coli strain RHB17-C01 chromosome, complete genome	False	False
SPA0088_000000003675	4496	0.9969155511824132	4	4	3	3	4	False	90341	fragment	False	SPA0088_000000003675	1.0		0	0	False	False	0.998443067073822	0					non-mobilizable	chromosome	4496.0	99.133	100.0	0.000941012638459176	CP034738.1	enterobacteria	Escherichia coli strain L65 chromosome, complete genome	False	False
ENG0120_000000009159	2350	0.9969136006221064	6	4	3	3	4	False	92142	fragment	False	ENG0120_000000009159	0.9465002229157379		0	0	False	False	1.0	0					non-mobilizable	no_good_hit	447.0	77.62899999999999	19.0	0.003940244098568646	NZ_AAXG02000041.1	firmicutes	Pseudoflavonifractor capillosus ATCC 29799 B_capillosus-2.0.1_Cont333, whole genome shotgun sequence	True	False
ISR0014_000000007908	4534	0.99691216372394	5	5	4	4	4	False	38049	maximal	True	ISR0014_000000007908	1.0		28	8	False	False	1.0	0					non-mobilizable	other	4532.0	98.08	99.0	0.006136299279062741	NZ_RBXN01000001.1	CFB group bacteria	Coprobacter fastidiosus NSB1 Ga0131254_101, whole genome shotgun sequence	False	False
ISR0123_000000001272	11396	0.9969115454122238	13	8	2	5	4	False	130598	maximal	True	ISR0123_000000001272	1.0	PS1004|PS1005|PS1006|PS1103|PS1104|PS1106|PS879|PS961	1	1	False	True	1.0	0					non-mobilizable	no_good_hit	1923.0	99.012	41.0	0.3423632151131706	NZ_FNWC01000004.1	firmicutes	Coprococcus phoceensis strain Marseille-P3062T, whole genome shotgun sequence	True	True
MAD0059_000000003741	4905	0.9969089664541028	6	5	3	4	4	False	16917	fragment	False	MAD0059_000000003741	1.0		0	0	False	False	0.9971457719802856	0					non-mobilizable	no_good_hit	2340.0	90.085	83.0	0.0009544415678522488	CP026729.1	high GC Gram+	Bifidobacterium catenulatum subsp. kashiwanohense strain APCKJ1 chromosome, complete genome	True	False
SPA0016_000000005043	6163	0.9969088004647088	8	4	3	3	2	True	84999	fragment	False	SPA0016_000000005043	1.0		0	0	False	False	1.0	0					non-mobilizable	other	3209.0	99.93799999999999	100.0	0.0006041016013023587	CP011531.1	CFB group bacteria	Bacteroides dorei CL03T12C01, complete genome	False	True
ENG0145_000000008117	4030	0.9969088004647088	5	4	3	3	2	True	84998	fragment	False	ENG0145_000000008117	1.0		0	0	False	False	1.0	0					non-mobilizable	other	2697.0	99.889	100.0	0.0005076863831393887	CP011531.1	CFB group bacteria	Bacteroides dorei CL03T12C01, complete genome	False	True
ENG0124_000000008557	3606	0.996906894500228	3	3	2	3	2	False	107627	maximal	True	ENG0124_000000008557	1.0		2	2	False	False	1.0	0					non-mobilizable	no_good_hit	112.0	97.321	3.0	0.0015365023116746491	NZ_VULP01000015.1	firmicutes	Anaerobutyricum soehngenii strain BSM-383-APC-4H seq15, whole genome shotgun sequence	True	False
MON0033_000000007585	8869	0.996904978046098	14	9	6	8	5	True	125394	fragment	False	MON0033_000000007585	1.0		0	0	False	False	1.0	0					non-mobilizable	other	4555.0	97.82700000000001	96.0	0.0012992009571617597	NZ_BFBT01000001.1	firmicutes	Lawsonibacter asaccharolyticus strain 3BBH22, whole genome shotgun sequence	False	True
AST0019_000000000989	18412	0.9969033767249076	13	11	9	11	8	True	122949	fragment	False	AST0019_000000000989	1.0		0	0	False	False	1.0	0					non-mobilizable	no_good_hit	2307.0	75.85600000000001	12.0	0.004727781413817835	NZ_CABIYV010000002.1	firmicutes	Gemmiger formicilis isolate MGYG-HGUT-00084, whole genome shotgun sequence	True	True
ENG0004_000000006182	4305	0.9969033569316204	5	5	2	3	5	True	132544	fragment	False	CHI0126_000000000854	0.09705958348817084		0	0	False	False	1.0	0					non-mobilizable	plasmid	4305.0	99.93	100.0	0.08436403551757257	NZ_CP032820.1	CFB group bacteria	Butyricimonas faecalis strain H184 plasmid unnamed, complete sequence	False	True
CHI0109_000000007305	2485	0.9969026674839584	3	3	3	2	1	False	125029	fragment	False	CHI0109_000000007305	1.0		0	0	False	False	0.9959758520126343	0					non-mobilizable	other	2485.0	99.477	100.0	0.008981061674295507	NZ_CZAF01000009.1	CFB group bacteria	Bacteroides uniformis strain 2789STDY5834847, whole genome shotgun sequence	False	False
AST0104_000000017129	2001	0.9969026674839584	3	3	3	2	1	False	125023	fragment	False	AST0104_000000017129	0.9741853351478842		0	0	False	False	0.9985007643699646	0					non-mobilizable	other	1999.0	99.15	99.0	0.007223897433672473	NZ_CZAF01000009.1	CFB group bacteria	Bacteroides uniformis strain 2789STDY5834847, whole genome shotgun sequence	False	False
ENG0059_000000006774	1847	0.9969026674839584	3	3	3	2	1	False	125023	fragment	False	AST0104_000000017129	0.9524920790781547		0	0	False	False	1.0	0					non-mobilizable	other	1847.0	99.838	100.0	0.006674331662942635	NZ_CZAF01000009.1	CFB group bacteria	Bacteroides uniformis strain 2789STDY5834847, whole genome shotgun sequence	False	False
AST0012_000000013865	1671	0.9969026674839584	3	3	3	2	1	False	125021	fragment	False	AST0012_000000013865	1.0		0	0	False	False	0.995810866355896	0					non-mobilizable	other	1671.0	99.461	100.0	0.006037992349465981	NZ_CZAF01000009.1	CFB group bacteria	Bacteroides uniformis strain 2789STDY5834847, whole genome shotgun sequence	False	False
USA0052_01_000000003386	5070	0.9969011204260794	9	6	4	2	4	True	119399	backbone	False	USA0032_01_000000004790	0.9938993584107757	PS595|PS607|PS819	0	0	True	True	1.0	1252		MOBP			mobilizable	other	3353.0	99.911	100.0	0.6611439842209073	NZ_CZAF01000019.1	CFB group bacteria	Bacteroides uniformis strain 2789STDY5834847, whole genome shotgun sequence	False	True
DEN0038_000000000206	11005	0.9968999381188808	15	12	5	7	11	True	123628	fragment	False	USA0108_01_000000001009	0.6039566738776755		0	0	False	True	1.0	0	rep_cluster_1702				non-mobilizable	plasmid	10519.0	97.52799999999999	100.0	0.3381950481341962	CP021624.1	other sequences	Unidentified plasmid plasmid ES_ALL_5057, complete sequence	False	True
CHI0109_000000015923	1258	0.9968981204467856	1	1	1	1	1	False	82728	fragment	False	CHI0109_000000015923	1.0		0	0	False	False	0.9602543711662292	0					non-mobilizable	other	847.0	99.882	95.0	0.05784501642935378	NZ_AGDG01000049.1	CFB group bacteria	Bacteroides faecis MAJ27 contig049, whole genome shotgun sequence	False	False
SPA0083_000000014913	1236	0.9968981204467856	2	1	1	1	1	False	82729	fragment	False	ISR0188_000000015445	0.9578672632363907		0	0	False	False	0.9902912378311157	0					non-mobilizable	other	1022.0	99.706	100.0	0.06989320920043812	NZ_AGDG01000049.1	CFB group bacteria	Bacteroides faecis MAJ27 contig049, whole genome shotgun sequence	False	False
SPA0040_000000036395	1197	0.9968981204467856	2	1	1	1	1	False	132544	fragment	False	CHI0126_000000000854	0.007392071127837149		0	0	False	False	0.9991645812988281	0					non-mobilizable	other	1197.0	99.833	100.0	0.03189078207076767	NZ_JAATLI010000024.1	CFB group bacteria	Butyricimonas paravirosa strain DSM 105722 Ga0373284_24, whole genome shotgun sequence	False	False
ENG0127_000000024038	1148	0.9968981204467856	2	1	1	1	1	False	58680	fragment	False	ENG0127_000000024038	1.0		0	0	False	False	0.943379819393158	0					non-mobilizable	other	1107.0	100.0	96.0	0.0757119386637459	NZ_AGDG01000049.1	CFB group bacteria	Bacteroides faecis MAJ27 contig049, whole genome shotgun sequence	False	False
AST0025_000000017148	2140	0.9968960007748608	3	2	1	2	2	False	120313	fragment	False	AST0025_000000017148	1.0		0	0	False	False	0.9901869297027588	0					non-mobilizable	no_good_hit	964.0	88.382	49.0	0.0020115549403329313	NZ_CABIYV010000002.1	firmicutes	Gemmiger formicilis isolate MGYG-HGUT-00084, whole genome shotgun sequence	True	False
ISR0334_000000000340	28792	0.9968951923793626	33	20	10	16	9	True	124546	maximal	True	ISR0334_000000000340	1.0		0	0	False	False	0.9999305605888367	0					non-mobilizable	no_good_hit	2809.0	97.82799999999999	16.0	0.01339454006671025	NZ_CYYV01000009.1	firmicutes	Fusicatenibacter saccharivorans strain 2789STDY5608849, whole genome shotgun sequence	True	True
MON0048_000000023222	1742	0.9968947808052252	4	2	2	2	1	False	124067	fragment	False	MON0048_000000023222	1.0		0	0	False	False	1.0	0					non-mobilizable	other	1610.0	99.75200000000001	92.0	0.00045218044276025104	AP018533.1	firmicutes	Clostridiales bacterium CCNA10 DNA, complete genome	False	False
AUS0024_000000019476	1657	0.9968947808052252	3	2	2	2	1	False	124096	fragment	False	AUS0024_000000019476	0.9731481481481481		0	0	False	False	1.0	0					non-mobilizable	other	1657.0	99.819	100.0	0.0004653889454387668	AP018533.1	firmicutes	Clostridiales bacterium CCNA10 DNA, complete genome	False	False
MAD0105_000000025190	1519	0.9968944681686978	3	3	2	2	2	False	14795	fragment	False	MAD0105_000000025190	1.0		0	0	False	False	1.0	0					non-mobilizable	no_good_hit								True	False
TAN0017_000000003751	7934	0.9968943218291212	10	6	4	5	3	True	67357	fragment	False	TAN0017_000000003751	1.0		0	0	False	False	0.9998739361763	0					non-mobilizable	no_good_hit	35.0	100.0	0.0	0.004497949464214843	NZ_VZBY01000015.1	CFB group bacteria	Prevotella copri strain BVe41210 NODE_51_length_7559_cov_42.4667_ID_101, whole genome shotgun sequence	True	True
CHI0005_000000003795	4248	0.9968938272038564	5	5	2	2	5	True	132544	fragment	False	CHI0126_000000000854	0.09642192980216026		0	0	False	False	1.0	0					non-mobilizable	plasmid	4248.0	100.0	100.0	0.08324676088362702	NZ_CP032820.1	CFB group bacteria	Butyricimonas faecalis strain H184 plasmid unnamed, complete sequence	False	True
ISR0255_000000006913	4120	0.9968938272038564	5	5	2	2	5	False	132544	fragment	False	CHI0126_000000000854	0.0919579423920218		0	0	False	False	1.0	0					non-mobilizable	other	4052.0	100.0	98.0	0.10801802522464869	NZ_JAATLI010000024.1	CFB group bacteria	Butyricimonas paravirosa strain DSM 105722 Ga0373284_24, whole genome shotgun sequence	False	False
ISR0820_000000005311	3716	0.9968938272038564	5	5	2	2	5	False	132544	fragment	False	CHI0126_000000000854	0.08144810700514818		0	0	False	False	1.0	0					non-mobilizable	other	3716.0	99.89200000000001	100.0	0.09905874196730928	NZ_JAATLI010000024.1	CFB group bacteria	Butyricimonas paravirosa strain DSM 105722 Ga0373284_24, whole genome shotgun sequence	False	False
CHI0081_000000002878	3699	0.9968938272038564	5	5	2	2	5	False	132544	fragment	False	CHI0126_000000000854	0.03351176805614432		0	0	False	False	1.0	0					non-mobilizable	other	3699.0	99.89200000000001	100.0	0.2531489594742607	NZ_AGDG01000049.1	CFB group bacteria	Bacteroides faecis MAJ27 contig049, whole genome shotgun sequence	False	False
ENG0189_000000003633	3635	0.9968938272038564	5	5	2	2	5	False	132544	fragment	False	CHI0126_000000000854	0.08024539382125824		0	0	False	False	0.9986245036125183	0					non-mobilizable	other	3635.0	99.367	100.0	0.0968722502199824	NZ_JAATLI010000024.1	CFB group bacteria	Butyricimonas paravirosa strain DSM 105722 Ga0373284_24, whole genome shotgun sequence	False	False
ENG0192_000000001730	7716	0.9968933671462932	10	5	2	4	3	False	124548	fragment	False	ISR0092_000000002097	0.9571676396321082		0	0	False	False	0.9998704195022583	0					non-mobilizable	no_good_hit	31.0	100.0	0.0	9.76848049983361e-06	CP047121.1	firmicutes	Lactobacillus hilgardii strain FLUB chromosome, complete genome	True	False
ISR0209_000000004169	6753	0.9968933671462932	9	5	2	4	3	False	124545	fragment	False	AST0014_000000002964	0.9496202809454203		0	0	False	False	0.999111533164978	0					non-mobilizable	no_good_hit	36.0	100.0	1.0	1.1236719802439203e-05	FP929061.1	firmicutes	Anaerostipes hadrus draft genome	True	False
ENG0029_000000006262	3855	0.9968914040655062	5	3	2	2	2	False	87861	maximal	True	ENG0029_000000006262	1.0		0	0	False	False	1.0	0					non-mobilizable	no_good_hit	654.0	100.0	17.0	0.00021047386272398302	CP048437.1	firmicutes	Faecalibacterium prausnitzii A2-165 strain JCM 31915 chromosome, complete genome	True	False
USA0064_01_000000000395	34114	0.9968895703229445	39	18	11	17	7	True	34472	fragment	False	USA0064_01_000000000395	1.0		0	0	False	False	1.0	0		MOBP			mobilizable	plasmid	34038.0	99.985	99.0	0.291289389452784	CP041396.1	CFB group bacteria	Bacteroides ovatus strain 3725 D1 iv plasmid unnamed1, complete sequence	False	True
AST0024_000000013425	2529	0.9968893194559216	7	3	3	2	1	False	121524	fragment	False	AST0024_000000013425	1.0		0	0	False	False	0.9968367218971252	0					non-mobilizable	no_good_hit	324.0	79.63	13.0	0.07906976744186046	NZ_AAXG02000027.1	firmicutes	Pseudoflavonifractor capillosus ATCC 29799 B_capillosus-2.0.1_Cont251, whole genome shotgun sequence	True	False
FIJ0086_000000013894	2275	0.9968887722426422	4	1	1	1	1	False	43843	fragment	False	FIJ0086_000000013894	1.0		0	0	False	False	1.0	0					non-mobilizable	no_good_hit	64.0	90.625	3.0	1.454197470634593e-05	NZ_CP018622.1	firmicutes	Virgibacillus dokdonensis strain 21D chromosome, complete genome	True	False
CHI0142_000000004745	3744	0.9968882784823324	7	6	6	6	5	False	125080	fragment	False	ENG0060_000000005592	0.23728116046333922		0	0	False	False	1.0	0					non-mobilizable	no_good_hit	258.0	74.031	7.0	0.0008449020347779043	NZ_FMJR01000132.1	firmicutes	Robinsoniella peoriensis isolate 6600698, whole genome shotgun sequence	True	False
ITA0002_000000002739	3007	0.9968875744353859	5	5	2	4	2	True	128506	backbone	False	ISR0018_000000007251	0.016280914861019916	PS1035	0	0	True	True	1.0	125					non-mobilizable	no_good_hit	971.0	79.712	58.0	0.3210947930574099	NZ_SDPW01000002.1	actinobacteria	Senegalimassilia faecalis strain KGMB04484 KGMB04484_contig00002, whole genome shotgun sequence	True	True
ISR0210_000000001770	9836	0.9968852147943636	13	13	6	7	10	True	114227	maximal	True	ISR0210_000000001770	1.0		0	0	False	False	1.0	0					non-mobilizable	no_good_hit	6844.0	100.0	70.0	0.05721858956134923	CU928147.1	enterobacteria	Escherichia coli str. ED1a plasmid pECOED, complete genome	True	True
ISR0141_000000006306	5690	0.9968849950144828	9	5	5	4	5	False	75979	fragment	False	ISR0141_000000006306	1.0		0	0	False	False	0.9942003488540649	0					non-mobilizable	no_good_hit	260.0	74.615	4.0	0.03719494266392238	NZ_QOHO01000109.1	firmicutes	Clostridium indicum strain PI-S10-A1B AIB_contig_109, whole genome shotgun sequence	True	False
ISR0360_000000012194	2022	0.9968839429280092	3	1	1	1	1	False	109995	fragment	False	ISR0360_000000012194	0.9982543640897756		0	0	False	False	1.0	0					non-mobilizable	no_good_hit	1338.0	98.954	66.0	0.0027874956738567513	NZ_DS499580.1	CFB group bacteria	Alistipes putredinis DSM 17216 Scfld_02_10, whole genome shotgun sequence	True	False
CHI0051_000000009092	2005	0.9968839429280092	3	1	1	1	1	False	109995	fragment	False	ISR0360_000000012194	0.9940652818991098		0	0	False	False	1.0	0					non-mobilizable	no_good_hit	1339.0	98.506	67.0	0.0027895805621692845	NZ_DS499580.1	CFB group bacteria	Alistipes putredinis DSM 17216 Scfld_02_10, whole genome shotgun sequence	True	False
ISR0285_000000010146	1808	0.9968839429280092	2	1	1	1	1	False	111856	fragment	False	ISR0265_000000008549	0.42195378873917777		0	0	False	False	1.0	0					non-mobilizable	other	1597.0	100.0	100.0	0.0025467055587114562	NZ_DS499579.1	CFB group bacteria	Alistipes putredinis DSM 17216 Scfld_02_9, whole genome shotgun sequence	False	False
SPA0145_000000019569	1778	0.9968839429280092	3	1	1	1	1	False	85049	fragment	False	CHI0069_000000005633	0.9577543079488604		0	0	False	False	0.9853768348693848	0					non-mobilizable	no_good_hit	1231.0	99.919	69.0	0.001962686614796423	NZ_DS499579.1	CFB group bacteria	Alistipes putredinis DSM 17216 Scfld_02_9, whole genome shotgun sequence	True	False
ISR0297_000000008882	1677	0.9968839429280092	2	1	1	1	1	False	111856	fragment	False	ISR0265_000000008549	0.5423483993734646		0	0	False	False	1.0	0					non-mobilizable	other	1677.0	99.94	100.0	0.0026743599726819552	NZ_DS499579.1	CFB group bacteria	Alistipes putredinis DSM 17216 Scfld_02_9, whole genome shotgun sequence	False	False
CAN0012_000000022666	2110	0.9968838111640996	3	2	2	2	2	False	94211	maximal	True	CAN0012_000000022666	1.0		0	0	False	False	1.0	0					non-mobilizable	chromosome	1597.0	100.0	100.0	0.0004726823092130106	LR698981.1	firmicutes	Clostridiales bacterium isolate MGYG-HGUT-02340 genome assembly, chromosome: 1	False	False
FIJ0059_000000005249	3559	0.9968802120870812	4	4	2	3	4	False	67203	fragment	False	MON0047_000000010295	0.9354617703480406		0	0	False	False	1.0	0					non-mobilizable	chromosome	3560.0	97.38799999999999	100.0	0.0014652720637109188	CP048433.1	actinobacteria	Collinsella aerofaciens ATCC 25986 strain JCM 10188 chromosome, complete genome	False	False
ISR0088_000000003278	6480	0.9968785813330804	9	6	4	4	5	True	112629	fragment	False	ISR0088_000000003278	1.0		0	0	False	False	1.0	0					non-mobilizable	no_good_hit	1711.0	83.46	31.0	0.0005722100468640029	NZ_CP030777.1	firmicutes	Faecalibacterium prausnitzii strain APC918/95b chromosome, complete genome	True	True
AST0148_000000001894	14575	0.996877817533374	15	5	3	3	3	False	121841	maximal	False	FIJ0064_000000001467	0.9761358240039861		0	0	False	False	1.0	0					non-mobilizable	no_good_hit	193.0	76.166	1.0	0.034751904850399556	LN853089.1		Uncultured prokaryote from Rat gut metagenome metamobilome, plasmid pRGRH0447	True	False
MAD0025_000000001616	5754	0.9968758297747259	8	6	5	5	5	True	89870	fragment	False	MAD0025_000000001616	1.0		0	0	False	False	1.0	0					non-mobilizable	no_good_hit	215.0	92.55799999999999	4.0	6.657503784510913e-05	FP929046.1	firmicutes	Faecalibacterium prausnitzii SL3/3 draft genome	True	True
CHI0061_000000001090	4637	0.9968749457767938	7	3	1	3	1	True	85675	maximal	True	CHI0061_000000001090	1.0		1	1	True	True	1.0	203					non-mobilizable	no_good_hit								True	True
CHI0151_000000014664	1692	0.9968743273519928	3	3	3	3	3	False	94191	fragment	False	ISR0190_000000011329	0.4753540305010893		0	0	False	False	1.0	0					non-mobilizable	chromosome	1692.0	99.40899999999999	100.0	0.0006631364747414023	LR215982.1	firmicutes	Phascolarctobacterium faecium isolate Phascolarctobacterium succinatutens 82G5 genome assembly, chromosome: 1	False	False
MON0011_000000015535	3030	0.9968741917408512	3	2	2	2	1	True	84987	fragment	False	MON0011_000000015535	1.0		0	0	False	False	1.0	0					non-mobilizable	other	2935.0	99.182	99.0	0.0005525043947073318	CP011531.1	CFB group bacteria	Bacteroides dorei CL03T12C01, complete genome	False	True
MON0047_000000012687	3026	0.9968741917408512	3	2	2	2	1	True	84987	fragment	False	MON0011_000000015535	0.9993399339933993		0	0	False	False	0.9980171918869019	0					non-mobilizable	other	2935.0	99.182	100.0	0.0005525043947073318	CP011531.1	CFB group bacteria	Bacteroides dorei CL03T12C01, complete genome	False	True
ISR0199_000000012911	2333	0.9968726403490776	3	2	2	1	1	False	28811	fragment	False	ISR0199_000000012911	1.0		0	0	False	False	0.997856855392456	0					non-mobilizable	no_good_hit								True	False
ISR0778_000000003885	3264	0.9968723782956448	4	2	1	2	1	False	22378	maximal	True	ISR0778_000000003885	1.0		1	1	False	False	0.9990808963775635	0					non-mobilizable	no_good_hit	58.0	98.27600000000001	2.0	1.7166161820890073e-05	NZ_OESQ01000001.1	firmicutes	Lachnoclostridium edouardi strain Marseille-P3397, whole genome shotgun sequence	True	False
AST0025_000000022902	1650	0.9968719654967608	3	2	2	2	2	False	120111	fragment	False	AST0025_000000022902	1.0		0	0	False	False	0.9993939399719238	0					non-mobilizable	no_good_hit								True	False
ISR0258_000000002721	5358	0.9968691696713669	7	4	4	4	3	True	126352	fragment	False	ISR0258_000000002721	0.9755172733828636		0	0	False	False	1.0	0					non-mobilizable	no_good_hit	235.0	89.36200000000001	9.0	6.299989265683526e-05	FP929043.1	firmicutes	Eubacterium rectale M104/1 draft genome	True	True
USA0030_01_000000006875	2465	0.9968674128948904	4	1	1	1	1	False	1558	maximal	True	USA0030_01_000000006875	1.0		1	1	False	False	0.995537519454956	0					non-mobilizable	no_good_hit	1815.0	99.945	74.0	0.006332317509521166	NZ_CYXL01000007.1	firmicutes	Blautia hydrogenotrophica strain 2789STDY5608857, whole genome shotgun sequence	True	False
ENG0085_000000005445	3644	0.9968669742933368	6	4	2	4	3	True	125361	fragment	False	FIJ0114_000000005988	0.489505884640556		0	0	False	False	1.0	0					non-mobilizable	other	3644.0	98.29899999999999	100.0	0.001039760344231171	NZ_BFBT01000001.1	firmicutes	Lawsonibacter asaccharolyticus strain 3BBH22, whole genome shotgun sequence	False	True
SPA0122_000000005153	6134	0.9968668756160682	9	4	4	4	3	False	66304	maximal	True	SPA0122_000000005153	1.0		2	2	False	False	1.0	0					non-mobilizable	no_good_hit	2654.0	78.63600000000001	50.0	0.0007041853751104936	NZ_CP014229.1	d-proteobacteria	Desulfovibrio fairfieldensis strain CCUG 45958 chromosome, complete genome	True	False
TAN0002_000000026805	1546	0.9968668084677664	3	3	2	3	1	False	122112	fragment	False	TAN0002_000000026805	1.0		0	0	False	False	0.9980595111846924	0					non-mobilizable	no_good_hit	1328.0	97.44	86.0	0.0003787433370284831	NZ_BFBT01000001.1	firmicutes	Lawsonibacter asaccharolyticus strain 3BBH22, whole genome shotgun sequence	True	False
MAD0010_000000000103	20951	0.9968667779604948	25	19	9	13	18	True	19752	maximal	True	MAD0010_000000000103	1.0		1	1	False	False	1.0	0					non-mobilizable	no_good_hit	8636.0	87.598	89.0	0.2169799387791242	CP056572.1	enterobacteria	Escherichia coli strain RHBSTW-00372 plasmid pRHBSTW-00372_4, complete sequence	True	True
DEN0012_000000002141	2928	0.9968665237272656	4	4	2	4	4	True	97914	fragment	False	DEN0012_000000002141	0.988639088766706		0	0	False	False	0.998975396156311	0					non-mobilizable	plasmid	2928.0	99.65799999999999	100.0	0.03987792749220016	CP057179.1	enterobacteria	Escherichia coli strain RHB34-C04 plasmid pRHB34-C04_2, complete sequence	False	True
FIJ0107_000000008711	3139	0.9968659653421216	4	3	3	2	1	True	46324	fragment	False	FIJ0107_000000008711	0.9972258485639687		0	0	False	False	1.0	0					non-mobilizable	no_good_hit	29.0	100.0	1.0	4.868301998855254e-06	NC_003552.1	euryarchaeotes	Methanosarcina acetivorans C2A, complete sequence	True	True
SPA0106_000000002793	12259	0.9968644041373382	14	10	3	8	4	False	90313	fragment	False	SPA0106_000000002793	0.9997948633790104		0	0	False	False	1.0	0					non-mobilizable	no_good_hit	112.0	84.821	1.0	4.411990848759952e-05	NZ_FNVV01000014.1	CFB group bacteria	Bacteroides ndongoniae strain Marseille-P3108T, whole genome shotgun sequence	True	False
ISR0323_000000000723	15304	0.9968636915626428	22	20	13	15	20	True	27712	maximal	True	ISR0323_000000000723	1.0		1	1	False	False	1.0	0	rep_cluster_707	MOBP			mobilizable	no_good_hit	6260.0	99.88799999999999	83.0	0.22557393592100047	CP031201.1	firmicutes	Lactobacillus brevis strain UCCLBBS449 plasmid pUCCLBBS449_C, complete sequence	True	True
ISR0255_000000029338	1174	0.9968633657834338	2	2	2	2	1	False	26866	fragment	False	ISR0255_000000029338	1.0		0	0	False	False	1.0	0					non-mobilizable	other	1059.0	90.74600000000001	90.0	0.023737339711199443	NZ_QEKJ01000022.1	firmicutes	Agathobaculum butyriciproducens strain DSM 100391 Ga0215719_122, whole genome shotgun sequence	False	False
ETH0004_000000004079	6831	0.9968562513855646	9	5	3	4	3	False	100564	maximal	True	ETH0004_000000004079	1.0		1	1	False	False	1.0	0					non-mobilizable	no_good_hit	723.0	94.882	37.0	0.0001925986114226982	CP042464.1	CFB group bacteria	Prevotella copri strain YF2 chromosome	True	False
FIJ0095_000000001198	17864	0.9968558138592768	20	11	9	10	6	True	50063	fragment	False	FIJ0095_000000001198	0.9997478567826525		0	0	False	False	1.0	0					non-mobilizable	no_good_hit	758.0	97.493	5.0	0.5493372606774669	NZ_FOXF01000106.1	g-proteobacteria	Ruminobacter amylophilus strain DSM 1361, whole genome shotgun sequence	True	True
FIJ0112_000000001035	17847	0.9968558138592768	20	11	9	10	6	True	50063	fragment	False	FIJ0095_000000001198	0.999244290192566		0	0	False	False	1.0	0					non-mobilizable	no_good_hit	759.0	97.365	5.0	0.5493372606774669	NZ_FOXF01000106.1	g-proteobacteria	Ruminobacter amylophilus strain DSM 1361, whole genome shotgun sequence	True	True
ISR0150_000000005275	4227	0.9968549044692826	5	2	2	2	1	True	82454	maximal	False	CHI0112_000000003793	0.9905630084635705		0	0	True	True	1.0	217					non-mobilizable	no_good_hit	155.0	85.161	4.0	0.032996040475142985	LN852899.1		Uncultured prokaryote from Rat gut metagenome metamobilome, plasmid pRGRH0226	True	True
CHI0112_000000003793	4208	0.9968549044692826	4	2	2	2	1	True	82454	maximal	True	CHI0112_000000003793	0.9958938350384823		8	3	True	True	1.0	254					non-mobilizable	no_good_hit	155.0	85.161	4.0	0.032996040475142985	LN852899.1		Uncultured prokaryote from Rat gut metagenome metamobilome, plasmid pRGRH0226	True	True
ISR0305_000000003574	4208	0.9968549044692826	4	2	2	2	1	True	82454	maximal	False	CHI0112_000000003793	0.9954033470511859		0	0	True	True	1.0	33					non-mobilizable	no_good_hit	155.0	85.161	4.0	0.032996040475142985	LN852899.1		Uncultured prokaryote from Rat gut metagenome metamobilome, plasmid pRGRH0226	True	True
ISR0016_000000004687	4188	0.9968549044692826	4	2	2	2	1	True	82454	maximal	False	CHI0112_000000003793	0.9957811930014012		0	0	True	True	1.0	185					non-mobilizable	no_good_hit	155.0	85.161	4.0	0.032996040475142985	LN852899.1		Uncultured prokaryote from Rat gut metagenome metamobilome, plasmid pRGRH0226	True	True
CHI0158_000000003527	4188	0.9968549044692826	5	2	2	2	1	True	82454	maximal	False	CHI0112_000000003793	0.9957846396934116		0	0	True	True	1.0	92					non-mobilizable	no_good_hit	155.0	85.161	4.0	0.032996040475142985	LN852899.1		Uncultured prokaryote from Rat gut metagenome metamobilome, plasmid pRGRH0226	True	True
DEN0073_000000012741	3781	0.9968549044692826	4	2	2	2	1	True	82454	maximal	False	CHI0112_000000003793	0.650154954657993		0	0	False	True	0.9899497628211975	0					non-mobilizable	no_good_hit	155.0	85.161	4.0	0.032996040475142985	LN852899.1		Uncultured prokaryote from Rat gut metagenome metamobilome, plasmid pRGRH0226	True	True
DEN0005_000000008927	3578	0.9968549044692826	3	2	2	2	1	True	82454	maximal	False	CHI0112_000000003793	0.1930706162390902		0	0	False	True	1.0	0					non-mobilizable	no_good_hit	155.0	85.161	4.0	0.032996040475142985	LN852899.1		Uncultured prokaryote from Rat gut metagenome metamobilome, plasmid pRGRH0226	True	True
ENG0184_000000006486	3539	0.9968549044692826	4	2	2	2	1	True	55119	fragment	False	ENG0184_000000006486	1.0		0	0	False	False	0.9997174143791199	0					non-mobilizable	no_good_hit	155.0	85.161	4.0	0.032996040475142985	LN852899.1		Uncultured prokaryote from Rat gut metagenome metamobilome, plasmid pRGRH0226	True	True
MAD0102_000000004980	3380	0.9968542446797274	5	4	1	4	4	False	15018	fragment	False	MAD0102_000000004980	1.0		0	0	False	False	0.9958580136299133	0	Col(Ye4449)	MOBP			mobilizable	plasmid	3380.0	98.964	100.0	0.6394776684330054	CP025004.1	enterobacteria	Dickeya fangzhongdai strain DSM 101947 plasmid pJS5, complete sequence	False	True
CHI0089_000000002445	3136	0.996852633364028	3	3	2	3	1	True	96239	backbone	False	ENG0013_000000008430	0.9975344327106559	PS514	0	0	True	True	0.9987244606018066	16		MOBV			mobilizable	plasmid	2786.0	99.821	100.0	0.9106967615309126	HG796786.1	bacteria	Uncultured bacterium plasmid pRGF00028	False	True
ISR0263_000000003921	3136	0.996852633364028	3	3	2	3	1	True	96239	backbone	False	ENG0013_000000008430	0.9973348384718843	PS514	0	0	True	True	0.9996811151504517	18		MOBV			mobilizable	plasmid	2786.0	99.85600000000001	100.0	0.9106967615309126	HG796786.1	bacteria	Uncultured bacterium plasmid pRGF00028	False	True
CHI0041_000000004468	3131	0.996852633364028	3	3	2	3	1	True	96239	backbone	False	ENG0013_000000008430	0.9951897803170753	PS514	0	0	True	True	1.0	134		MOBV			mobilizable	plasmid	2785.0	99.677	100.0	0.9106967615309126	HG796786.1	bacteria	Uncultured bacterium plasmid pRGF00028	False	True
SPA0022_000000004339	3117	0.996852633364028	3	3	2	3	1	True	96239	backbone	False	ENG0013_000000008430	0.997001117328848	PS514	0	0	True	True	1.0	76		MOBV			mobilizable	plasmid	2754.0	99.855	100.0	0.9011456628477905	LN852761.1		Uncultured prokaryote from Rat gut metagenome metamobilome, plasmid pRGRH0070	False	True
USA0012_01_000000001918	3114	0.996852633364028	3	3	2	3	1	True	96239	backbone	False	ENG0013_000000008430	0.9970993776801407	PS514	0	0	True	True	1.0	43		MOBV			mobilizable	plasmid	2751.0	99.891	100.0	0.900163666121113	LN852761.1		Uncultured prokaryote from Rat gut metagenome metamobilome, plasmid pRGRH0070	False	True
ISR0117_000000006978	3859	0.9968523519143921	5	3	3	3	3	True	76348	fragment	False	ISR0117_000000006978	1.0		0	0	False	False	1.0	0					non-mobilizable	no_good_hit	1556.0	97.686	62.0	0.0086338779574648	NZ_QSOD01000006.1	firmicutes	Ruminococcus bromii strain TM10-21 TM10-21.Scaf6, whole genome shotgun sequence	True	True
DEN0079_000000040873	1506	0.9968522403274108	2	2	1	2	1	False	69485	maximal	True	DEN0079_000000040873	1.0		1	1	False	False	1.0	0					non-mobilizable	no_good_hit								True	False
MON0068_000000012743	3273	0.9968464101916532	6	3	3	2	1	False	96427	fragment	False	MON0068_000000012743	0.9539186503339948		0	0	False	False	1.0	0					non-mobilizable	other	3249.0	98.12200000000001	99.0	0.03238264410027143	NZ_SPGG01000016.1	CFB group bacteria	Parabacteroides merdae strain 1001175st1_A1 NODE_16_length_100208_cov_48.2665, whole genome shotgun sequence	False	False
MAD0026_000000008133	1696	0.996845460526352	2	2	2	2	2	False	122089	fragment	False	MAD0026_000000008133	1.0		0	0	False	False	0.9994103908538818	0					non-mobilizable	chromosome	1703.0	74.692	99.0	0.0004969679917665613	LR698981.1	firmicutes	Clostridiales bacterium isolate MGYG-HGUT-02340 genome assembly, chromosome: 1	False	False
ISR0028_000000013130	1481	0.9968454017700392	3	3	2	3	2	False	37186	fragment	False	ISR0028_000000013130	1.0		0	0	False	False	0.977042555809021	0					non-mobilizable	other	1432.0	94.204	97.0	0.01814286076527119	NZ_DS499669.1	CFB group bacteria	Bacteroides stercoris ATCC 43183 Scfld_02_8, whole genome shotgun sequence	False	False
ISR0085_000000001526	11098	0.9968414142358912	15	12	5	7	11	True	123628	fragment	False	USA0108_01_000000001009	0.6077959052381954		0	0	False	True	0.9996395707130432	0	rep_cluster_1702				non-mobilizable	plasmid	11128.0	98.23	100.0	0.35770630091116906	CP021624.1	other sequences	Unidentified plasmid plasmid ES_ALL_5057, complete sequence	False	True
DEN0070_000000005312	5944	0.9968382989274338	10	5	2	3	2	False	70648	maximal	True	DEN0070_000000005312	1.0		1	1	False	False	1.0	0					non-mobilizable	no_good_hit								True	False
ISR0346_000000011927	1945	0.9968351223676764	3	3	2	1	2	False	24189	maximal	True	ISR0346_000000011927	1.0		1	1	False	False	1.0	0					non-mobilizable	no_good_hit	1664.0	92.12700000000001	85.0	0.0007595596665097063	AP018132.1	high GC Gram+	Bifidobacterium bifidum DNA, complete genome, strain: TMC 3115	True	False
FIJ0012_000000002782	7527	0.9968329263450432	10	6	4	5	3	False	102592	maximal	True	FIJ0012_000000002782	1.0		3	1	False	False	0.9908329844474792	0					non-mobilizable	no_good_hit	70.0	100.0	1.0	1.93117677796309e-05	CP060633.1	firmicutes	Lachnospiraceae bacterium sunii NSJ-8 chromosome, complete genome	True	False
ISR0029_000000007515	6066	0.9968324385636688	7	5	5	5	5	False	37151	maximal	True	ISR0029_000000007515	1.0		1	1	False	False	0.9965381026268005	0					non-mobilizable	no_good_hit	228.0	75.439	6.0	6.502432944399173e-05	NZ_LR588407.1	a-proteobacteria	Brevundimonas vancanneytii strain NCTC9239 chromosome 1	True	False
MON0104_000000005883	6276	0.9968314685765509	5	5	4	5	5	True	89825	fragment	False	MON0011_000000006680	0.9685254607935021		0	0	False	False	1.0	0	IncFIB				non-mobilizable	plasmid	6201.0	99.935	99.0	0.039264611818648154	CP050823.1	enterobacteria	Klebsiella pneumoniae strain Bckp091 plasmid pBckp091-1, complete sequence	False	True
FIJ0151_000000002201	7324	0.9968305252521932	7	7	4	5	7	True	89826	fragment	False	FIJ0017_000000003651	0.8170631542858539		0	0	False	False	1.0	0	IncFIB				non-mobilizable	plasmid	7322.0	99.945	100.0	0.046363906955535994	CP050823.1	enterobacteria	Klebsiella pneumoniae strain Bckp091 plasmid pBckp091-1, complete sequence	False	True
DEN0012_000000000882	7275	0.9968305252521932	7	7	4	5	7	True	89826	fragment	False	FIJ0017_000000003651	0.8128364456328736		0	0	False	False	0.999862551689148	0	IncFIB				non-mobilizable	plasmid	7274.0	99.931	100.0	0.04605992286403678	CP050823.1	enterobacteria	Klebsiella pneumoniae strain Bckp091 plasmid pBckp091-1, complete sequence	False	True
MON0088_000000012102	2581	0.9968296165341148	4	4	2	3	2	True	9644	fragment	False	MON0088_000000012102	1.0		0	0	False	False	1.0	0					non-mobilizable	no_good_hit	85.0	98.824	5.0	4.0364724114318666e-05	NZ_LT699745.1	g-proteobacteria	Halomonas massiliensis strain Marseille-P2426T, whole genome shotgun sequence	True	True
AST0046_000000005089	3815	0.9968285434418512	5	3	2	3	2	False	115717	fragment	False	AST0046_000000005089	1.0		0	0	False	False	0.9976409077644348	0					non-mobilizable	no_good_hit	1950.0	85.28200000000001	51.0	0.04361202811650834	NZ_QEKJ01000022.1	firmicutes	Agathobaculum butyriciproducens strain DSM 100391 Ga0215719_122, whole genome shotgun sequence	True	False
DEN0001_000000035101	1263	0.9968279199303296	2	1	1	1	1	False	76734	fragment	False	DEN0001_000000035101	1.0		0	0	False	False	1.0	0					non-mobilizable	no_good_hit								True	False
AST0002_000000028203	1331	0.9968272583680412	2	1	1	1	1	False	131193	fragment	False	AST0002_000000028203	1.0		0	0	False	False	1.0	0					non-mobilizable	no_good_hit	32.0	96.875	2.0	8.762817387125726e-06	NZ_CP028105.1	fusobacteria	Fusobacterium ulcerans strain ATCC 49185 chromosome, complete genome	True	False
MON0062_000000003189	11217	0.9968261008644718	13	9	6	7	6	True	88249	fragment	False	MON0062_000000003189	0.9999613655062153		0	0	False	False	1.0	0					non-mobilizable	no_good_hit	2878.0	93.711	47.0	0.046384522370012095	CP021620.1	other sequences	Unidentified plasmid plasmid FA1-2_000250F, complete sequence	True	True
MON0086_000000002101	11196	0.9968261008644718	13	9	6	7	6	True	88249	fragment	False	MON0062_000000003189	0.9993708833338836		0	0	False	False	0.9999106526374817	0					non-mobilizable	no_good_hit	2878.0	93.711	47.0	0.046384522370012095	CP021620.1	other sequences	Unidentified plasmid plasmid FA1-2_000250F, complete sequence	True	True
MON0104_000000002466	11196	0.9968261008644718	13	9	6	7	6	True	88249	fragment	False	MON0062_000000003189	0.9994237170720692		0	0	False	False	1.0	0					non-mobilizable	no_good_hit	2878.0	93.711	47.0	0.046384522370012095	CP021620.1	other sequences	Unidentified plasmid plasmid FA1-2_000250F, complete sequence	True	True
ISR0771_000000000738	11103	0.9968261008644718	13	9	6	7	6	True	88249	fragment	False	MON0062_000000003189	0.9953487973819424		0	0	False	False	0.9998198747634888	0					non-mobilizable	no_good_hit	2878.0	93.711	47.0	0.046384522370012095	CP021620.1	other sequences	Unidentified plasmid plasmid FA1-2_000250F, complete sequence	True	True
SPA0136_000000002927	10982	0.9968261008644718	13	9	6	7	6	True	88249	fragment	False	MON0062_000000003189	0.9887632076829612		0	0	False	False	1.0	0					non-mobilizable	no_good_hit	2878.0	93.711	48.0	0.046384522370012095	CP021620.1	other sequences	Unidentified plasmid plasmid FA1-2_000250F, complete sequence	True	True
MON0027_000000002940	10044	0.9968261008644718	12	9	6	7	6	True	88249	fragment	False	MON0062_000000003189	0.5310071982520759		0	0	False	False	1.0	0					non-mobilizable	no_good_hit	2878.0	93.711	43.0	0.046384522370012095	CP021620.1	other sequences	Unidentified plasmid plasmid FA1-2_000250F, complete sequence	True	True
MAD0038_000000011752	1275	0.9968247859513024	3	1	1	1	1	False	18531	maximal	True	MAD0038_000000011752	1.0		1	1	False	False	1.0	0					non-mobilizable	no_good_hit	651.0	84.946	51.0	0.0003183629337444687	NZ_CP045924.1	firmicutes	Lactococcus petauri strain CF11 chromosome, complete genome	True	False
ENG0095_000000002051	10621	0.9968246689104524	15	10	5	6	10	True	123628	fragment	False	USA0108_01_000000001009	0.6304427159497512		0	0	False	True	1.0	0	rep_cluster_1702				non-mobilizable	plasmid	7191.0	99.791	98.0	0.23192148760330578	CP021580.1	other sequences	Unidentified plasmid plasmid GF1-2_000418F, complete sequence	False	True
ISR0392_000000005013	5590	0.996824485029138	10	5	4	4	4	False	22836	fragment	False	ISR0392_000000005013	1.0		0	0	False	False	1.0	0					non-mobilizable	no_good_hit	146.0	78.767	3.0	3.953389267884111e-05	NZ_CP035807.1	spirochetes	Spirochaeta perfilievii strain P chromosome, complete genome	True	False
AST0108_000000001867	9160	0.9968219413509822	8	5	5	5	5	False	107320	maximal	True	AST0108_000000001867	1.0		1	1	False	False	0.9967249035835266	0					non-mobilizable	no_good_hit	1062.0	72.316	11.0	0.006639214444092493	NZ_SLWK01000010.1	CFB group bacteria	Natronoflexus pectinivorans strain DSM 24179 Ga0310552_110, whole genome shotgun sequence	True	False
ISR0052_000000029123	1288	0.996821236143256	2	2	1	2	1	False	72376	fragment	False	ISR0052_000000029123	1.0		0	0	False	False	0.9681677222251892	0					non-mobilizable	no_good_hit								True	False
ENG0095_000000018301	1525	0.9968200951389398	3	2	1	1	2	False	60931	fragment	False	ENG0095_000000018301	1.0		0	0	False	False	1.0	0					non-mobilizable	plasmid	1525.0	100.0	100.0	0.009357673107742185	CP039319.1	enterobacteria	Enterobacter cloacae strain Effluent_2 plasmid unnamed1, complete sequence	False	True
MON0050_000000002198	8092	0.9968195182426206	8	6	5	5	5	True	88247	fragment	False	MON0050_000000002198	0.9936041144665699		0	0	False	False	0.9990113973617554	0					non-mobilizable	no_good_hit	2878.0	93.711	52.0	0.046384522370012095	CP021620.1	other sequences	Unidentified plasmid plasmid FA1-2_000250F, complete sequence	True	True
CAN0004_000000012073	2277	0.9968194694905969	6	2	2	2	1	False	96203	maximal	True	CAN0004_000000012073	1.0		10	6	False	False	1.0	0					non-mobilizable	no_good_hit	1265.0	99.13	63.0	0.03319938013815565	NZ_OEST01000010.1	CFB group bacteria	Bacteroides cutis strain Marseille-P4118, whole genome shotgun sequence	True	False
ENG0055_000000006941	2783	0.99681784594965	5	1	1	1	1	False	63659	maximal	True	ENG0055_000000006941	1.0		1	1	True	True	1.0	114					non-mobilizable	no_good_hit	91.0	84.615	3.0	1.908078224346692e-05	CP052058.1	enterobacteria	Citrobacter freundii strain SCAID PHRX1-2019 chromosome	True	True
ISR0323_000000004153	4207	0.9968137403111929	5	2	2	2	2	True	82454	maximal	False	CHI0112_000000003793	0.9944830738715906		0	0	True	True	1.0	4					non-mobilizable	no_good_hit	155.0	85.161	4.0	0.032996040475142985	LN852899.1		Uncultured prokaryote from Rat gut metagenome metamobilome, plasmid pRGRH0226	True	True
TAN0002_000000004432	6207	0.9968131896271172	9	6	3	5	5	True	124115	fragment	False	ENG0028_000000002063	0.5416715005111176		0	0	False	False	0.9991944432258606	0					non-mobilizable	other	6207.0	97.084	100.0	0.0017438033855359588	AP018533.1	firmicutes	Clostridiales bacterium CCNA10 DNA, complete genome	False	True
MON0015_000000008556	4204	0.9968130254482096	5	4	4	4	3	True	98271	maximal	True	MON0015_000000008556	1.0		0	0	False	False	0.9950047731399536	0					non-mobilizable	no_good_hit	2822.0	99.787	85.0	0.0006760989783979066	CP046048.1	enterobacteria	Proteus mirabilis strain HN2p chromosome HN2p, complete sequence	True	True
MON0033_000000015620	4345	0.9968129859746576	5	5	2	3	5	True	132544	fragment	False	CHI0126_000000000854	0.09628931035535		0	0	False	False	1.0	0					non-mobilizable	other	4252.0	99.506	98.0	0.545979964038017	U63096.1	CFB group bacteria	Bacteroides fragilis (bctA) gene, complete cds	False	True
ISR0109_000000007162	4167	0.9968129859746576	5	5	2	3	5	False	132544	fragment	False	CHI0126_000000000854	0.09182326905029499		0	0	False	False	1.0	0					non-mobilizable	other	4090.0	99.95100000000001	98.0	0.5251733881325455	U63096.1	CFB group bacteria	Bacteroides fragilis (bctA) gene, complete cds	False	False
ISR0073_000000003427	7132	0.9968129555915444	12	7	4	4	6	True	124085	fragment	False	ISR0073_000000003427	1.0		0	0	False	False	1.0	0					non-mobilizable	other	4241.0	99.788	99.0	0.001191294528813365	AP018533.1	firmicutes	Clostridiales bacterium CCNA10 DNA, complete genome	False	True
ENG0011_000000020761	1383	0.9968091490494612	2	2	2	1	1	False	91960	fragment	False	CHI0162_000000020873	0.7095430159878101		0	0	False	False	0.9913232326507568	0					non-mobilizable	other	1383.0	96.891	100.0	0.00029187627233872513	AP019724.1	CFB group bacteria	Bacteroides uniformis NBRC 113350 DNA, complete genome	False	False
ENG0154_000000023121	1444	0.9968086471820942	1	1	1	1	1	False	66899	fragment	False	ENG0154_000000023121	0.9449961772819899		0	0	False	False	0.9702215790748596	0					non-mobilizable	other	1423.0	96.065	99.0	0.0006978808861614932	NZ_LR130817.1	firmicutes	Intestinimonas timonensis strain GD4, whole genome shotgun sequence	False	False
ISR0842_000000001520	11261	0.9968076970169698	12	6	4	5	2	True	106854	fragment	False	ISR0842_000000001520	1.0		0	0	False	False	1.0	0					non-mobilizable	no_good_hit	31.0	100.0	0.0	9.76848049983361e-06	CP047121.1	firmicutes	Lactobacillus hilgardii strain FLUB chromosome, complete genome	True	True
SPA0100_000000002437	11987	0.9968074062102018	12	10	5	7	8	False	4976	maximal	True	SPA0100_000000002437	1.0		1	1	False	False	1.0	0					non-mobilizable	no_good_hit	1189.0	86.712	10.0	0.0004597374172628097	NC_021039.1	firmicutes	Ruminococcus champanellensis 18P13 = JCM 17042, complete genome	True	False
ENG0188_000000002574	9440	0.9968061635136716	6	5	5	5	4	True	100282	fragment	False	ENG0188_000000002574	0.9936552498596294		0	0	False	False	1.0	0					non-mobilizable	no_good_hit	1612.0	78.288	17.0	0.009136355800724014	NZ_FNVS01000009.1	CFB group bacteria	Parabacteroides chinchillae strain DSM 29073, whole genome shotgun sequence	True	True
FIJ0030_000000009037	3445	0.9968059715386308	3	3	2	3	1	False	48763	fragment	False	FIJ0030_000000009037	1.0		0	0	False	False	0.9950653314590454	0					non-mobilizable	no_good_hit								True	False
MAD0004_000000001254	6279	0.9968059483672224	10	9	7	8	9	True	97923	fragment	False	MAD0004_000000001254	1.0		0	0	False	False	1.0	0					non-mobilizable	plasmid	3582.0	98.744	91.0	0.028918678833885166	CP057076.1	enterobacteria	Escherichia coli strain RHB38-C24 plasmid pRHB38-C24_2, complete sequence	False	True
ISR0246_000000001824	7420	0.9968049361741002	10	4	3	3	1	False	27144	maximal	True	ISR0246_000000001824	1.0		0	0	False	False	0.9935309886932373	0					non-mobilizable	no_good_hit	79.0	93.671	1.0	4.309997093514781e-05	NC_013895.2	firmicutes	Mageeibacillus indolicus UPII9-5, complete sequence	True	False
MON0012_000000014547	3121	0.9968047972167492	5	5	1	4	4	False	103822	fragment	False	MON0012_000000014547	1.0		0	0	False	False	0.9971163272857666	0	rep_cluster_2401	MOBP		MOBP	mobilizable	plasmid	3121.0	99.936	100.0	0.554075652637187	CP054347.1	enterobacteria	Escherichia coli strain SCU-176 plasmid pSCU-176-2, complete sequence	False	True
ISR0300_000000000311	11750	0.9968043320082208	16	11	5	7	11	True	123628	fragment	False	USA0108_01_000000001009	0.7284558760773444		0	0	False	True	0.9999148845672607	0	rep_cluster_1702				non-mobilizable	plasmid	3986.0	98.821	94.0	0.12059571376679985	CP040529.1	CFB group bacteria	Bacteroides thetaiotaomicron strain DSM 2079 plasmid p_Bt, complete sequence	False	True
SPA0119_000000005571	6269	0.9968017777530536	5	5	4	5	5	False	4228	maximal	True	SPA0119_000000005571	1.0		1	1	False	False	1.0	0					non-mobilizable	no_good_hit	5249.0	90.551	83.0	0.052307108171299535	NZ_VZBY01000024.1	CFB group bacteria	Prevotella copri strain BVe41210 NODE_11_length_100082_cov_27.5275_ID_21, whole genome shotgun sequence	True	False
ISR0200_000000012662	1929	0.9968013804306924	5	2	1	2	2	False	28771	fragment	False	ISR0200_000000012662	1.0		0	0	False	False	1.0	0					non-mobilizable	no_good_hit								True	False
CHI0021_000000001684	4783	0.9968009847581258	5	4	4	4	3	True	119527	fragment	False	ISR0171_000000004726	0.9746809803524408		0	0	False	False	1.0	0					non-mobilizable	other	2839.0	99.366	100.0	0.015782417374566777	NZ_QSOD01000006.1	firmicutes	Ruminococcus bromii strain TM10-21 TM10-21.Scaf6, whole genome shotgun sequence	False	True
CHI0010_000000004990	1528	0.9968002700001892	2	1	1	1	1	False	90281	fragment	False	CHI0010_000000004990	1.0		0	0	False	False	1.0	0					non-mobilizable	no_good_hit	32.0	100.0	2.0	0.0043265875785066295	NZ_WNCH01000090.1	b-proteobacteria	Parasutterella excrementihominis strain BIOML-A6 scaffold90_size7200, whole genome shotgun sequence	True	False
SPA0115_000000019593	1452	0.9968002700001892	2	1	1	1	1	False	4384	fragment	False	SPA0115_000000019593	1.0		0	0	False	False	1.0	0					non-mobilizable	no_good_hit								True	False
SPA0111_000000021602	1588	0.9967971111428332	2	2	2	2	1	False	96906	fragment	False	CAN0002_000000011773	0.9801829268292683		0	0	False	False	1.0	0					non-mobilizable	other	1588.0	99.244	100.0	0.005737900514133241	NZ_CZAF01000009.1	CFB group bacteria	Bacteroides uniformis strain 2789STDY5834847, whole genome shotgun sequence	False	False
ISR0062_000000026913	1437	0.9967971111428332	2	2	2	2	1	False	89718	fragment	False	ISR0062_000000026913	0.976693372177713		0	0	False	False	1.0	0					non-mobilizable	other	1437.0	99.652	100.0	0.00519195030768452	NZ_CZAF01000009.1	CFB group bacteria	Bacteroides uniformis strain 2789STDY5834847, whole genome shotgun sequence	False	False
ENG0034_000000011256	1325	0.9967971111428332	2	2	2	2	1	False	89715	fragment	False	CHI0027_000000014490	0.9535075824643291		0	0	False	False	0.999245285987854	0					non-mobilizable	other	1330.0	96.391	99.0	0.0047761604153560245	NZ_CZAF01000009.1	CFB group bacteria	Bacteroides uniformis strain 2789STDY5834847, whole genome shotgun sequence	False	False
FIJ0122_000000003064	5738	0.9967967802933658	7	4	3	3	4	False	44395	fragment	False	MAD0089_000000003184	0.996347190815794		0	0	False	False	1.0	0					non-mobilizable	chromosome	5740.0	99.40799999999999	100.0	0.001184083507396498	CP057163.1	enterobacteria	Escherichia coli strain RHB34-C18 chromosome, complete genome	False	False
ISR0069_000000011723	2098	0.9967949979082428	5	3	3	3	3	False	125074	fragment	False	ENG0110_000000010538	0.2085478084542193		0	0	False	False	1.0	0					non-mobilizable	no_good_hit	258.0	74.031	12.0	0.0008449020347779043	NZ_FMJR01000132.1	firmicutes	Robinsoniella peoriensis isolate 6600698, whole genome shotgun sequence	True	False
FIJ0124_000000005988	4269	0.9967943931155064	7	3	2	3	2	True	43571	fragment	False	FIJ0124_000000005988	1.0		0	0	False	False	1.0	0					non-mobilizable	no_good_hit								True	True
DEN0028_000000004029	5794	0.9967939473255044	8	5	2	5	3	False	74050	maximal	True	DEN0028_000000004029	1.0		0	0	False	False	0.9968933463096619	0					non-mobilizable	no_good_hit	41.0	92.68299999999999	1.0	0.0009418412997409936	NZ_AUGW01000028.1	g-proteobacteria	Oceanospirillum maris DSM 6286 G517DRAFT_scaffold00024.24_C, whole genome shotgun sequence	True	False
ENG0140_000000003122	4437	0.9967938447789936	5	3	3	2	2	True	98825	fragment	False	ENG0140_000000003122	1.0		0	0	False	True	1.0	0					non-mobilizable	no_good_hit								True	True
SPA0052_000000006098	4991	0.996792641722313	3	3	3	3	2	False	6541	fragment	False	SPA0052_000000006098	1.0		0	0	False	False	1.0	0					non-mobilizable	no_good_hit	69.0	94.20299999999999	1.0	0.001148881530039873	NZ_WNCH01000018.1	b-proteobacteria	Parasutterella excrementihominis strain BIOML-A6 scaffold18_size58568, whole genome shotgun sequence	True	False
SPA0053_000000006482	4975	0.996792641722313	3	3	3	3	2	False	6541	fragment	False	SPA0052_000000006098	0.9983971148066519		0	0	False	False	1.0	0					non-mobilizable	no_good_hit	60.0	96.667	1.0	0.000996823680475772	NZ_WNCH01000018.1	b-proteobacteria	Parasutterella excrementihominis strain BIOML-A6 scaffold18_size58568, whole genome shotgun sequence	True	False
AST0111_000000007647	2608	0.996791993431099	6	3	2	2	2	False	128472	fragment	False	ENG0085_000000007101	0.8347368749349922		0	0	False	False	0.988113522529602	0					non-mobilizable	no_good_hit	155.0	93.54799999999999	15.0	4.3803883754732386e-05	NZ_LT907978.1	firmicutes	Anaerobutyricum hallii isolate EH1 chromosome I	True	False
ISR0302_000000002863	4330	0.9967918256806424	7	3	3	3	1	False	36810	fragment	False	ISR0302_000000002863	1.0		0	0	False	False	1.0	0					non-mobilizable	no_good_hit	340.0	81.471	8.0	0.00011376882108237233	NZ_CP030777.1	firmicutes	Faecalibacterium prausnitzii strain APC918/95b chromosome, complete genome	True	False
MON0083_000000037829	1102	0.9967914009170016	3	2	1	2	1	False	9836	fragment	False	MON0083_000000037829	1.0		0	0	False	False	1.0	0					non-mobilizable	other	1102.0	98.54799999999999	100.0	0.00031423995031526746	NZ_BFBT01000001.1	firmicutes	Lawsonibacter asaccharolyticus strain 3BBH22, whole genome shotgun sequence	False	False
ISR0781_000000009958	2763	0.9967888119430129	4	2	2	2	2	False	83961	fragment	False	ISR0781_000000009958	0.9766061183706543		0	0	False	False	0.9992761611938477	0					non-mobilizable	chromosome	2785.0	98.671	99.0	0.0006336265592210878	LT906459.1	CFB group bacteria	Odoribacter splanchnicus strain NCTC10825 genome assembly, chromosome: 1	False	False
ENG0037_000000012466	2733	0.9967888119430129	4	2	2	2	2	False	83961	fragment	False	ISR0781_000000009958	0.9735337471756217		0	0	False	False	0.9981704950332642	0					non-mobilizable	chromosome	2736.0	98.575	100.0	0.0006224703603702674	LT906459.1	CFB group bacteria	Odoribacter splanchnicus strain NCTC10825 genome assembly, chromosome: 1	False	False
USA0041_01_000000014280	1151	0.9967885015952452	3	1	1	1	1	True	1276	backbone	True	USA0041_01_000000014280	1.0	PS3	1	1	True	True	0.9904431104660034	1					non-mobilizable	no_good_hit								True	True
ISR0126_000000000715	40942	0.9967883393374304	38	16	10	16	8	True	116430	fragment	False	ISR0126_000000000715	0.9330932683213656		0	0	False	False	1.0	0					non-mobilizable	no_good_hit	55.0	92.727	0.0	0.00012189035847264481	NZ_JGYW01000005.1	high GC Gram+	Bifidobacterium gallicum DSM 20093 = LMG 11596 Contig05, whole genome shotgun sequence	True	True
ISR0383_000000001656	6016	0.9967880891852456	11	5	2	5	3	False	116105	fragment	False	ISR0383_000000001656	1.0		0	0	False	False	1.0	0					non-mobilizable	no_good_hit	180.0	97.77799999999999	3.0	6.218732629238466e-05	NZ_FNWC01000007.1	firmicutes	Coprococcus phoceensis strain Marseille-P3062T, whole genome shotgun sequence	True	False
ISR0167_000000001245	18116	0.9967869289918392	15	12	10	11	10	True	118472	fragment	False	ISR0167_000000001245	0.9803358862505163		0	0	False	False	1.0	0					non-mobilizable	no_good_hit	3208.0	90.586	18.0	0.04548885565762301	NZ_CABIYV010000014.1	firmicutes	Gemmiger formicilis isolate MGYG-HGUT-00084, whole genome shotgun sequence	True	True
FIJ0017_000000007089	3916	0.996784503849722	8	5	3	4	2	True	125361	fragment	False	FIJ0114_000000005988	0.7159488426031695		0	0	False	False	1.0	0					non-mobilizable	other	3641.0	98.27	93.0	0.0010389041045845355	NZ_BFBT01000001.1	firmicutes	Lawsonibacter asaccharolyticus strain 3BBH22, whole genome shotgun sequence	False	True
MON0007_000000021127	2818	0.996784503849722	6	5	3	4	2	True	125361	fragment	False	FIJ0114_000000005988	0.416014151381635		0	0	False	False	1.0	0					non-mobilizable	no_good_hit	2509.0	97.529	89.0	0.0007158163445873666	NZ_BFBT01000001.1	firmicutes	Lawsonibacter asaccharolyticus strain 3BBH22, whole genome shotgun sequence	True	True
CHI0160_000000010941	2746	0.996784503849722	6	5	3	4	2	True	125361	fragment	False	FIJ0114_000000005988	0.3943319901521063		0	0	False	False	1.0	0					non-mobilizable	other	2474.0	97.736	90.0	0.0007058268820432847	NZ_BFBT01000001.1	firmicutes	Lawsonibacter asaccharolyticus strain 3BBH22, whole genome shotgun sequence	False	True
MON0098_000000011160	2721	0.996784503849722	6	5	3	4	2	True	125361	fragment	False	FIJ0114_000000005988	0.3923540637511689		0	0	False	False	1.0	0					non-mobilizable	no_good_hit	2429.0	98.147	89.0	0.0006929832873437506	NZ_BFBT01000001.1	firmicutes	Lawsonibacter asaccharolyticus strain 3BBH22, whole genome shotgun sequence	True	True
SPA0112_000000005248	6477	0.9967801577769828	12	5	2	4	5	False	20597	maximal	True	SPA0112_000000005248	0.9999228989976869		2	2	True	True	1.0	3					non-mobilizable	no_good_hit	119.0	82.353	2.0	0.005172642468720986	NZ_QIML01000025.1	firmicutes	Evtepia gabavorous strain KLE1738 KLE1738_25, whole genome shotgun sequence	True	True
ISR0849_000000003672	6426	0.9967801577769828	11	5	2	4	5	False	20597	maximal	False	SPA0112_000000005248	0.9999228989976869		0	0	True	True	1.0	5					non-mobilizable	no_good_hit	119.0	82.353	2.0	0.005172642468720986	NZ_QIML01000025.1	firmicutes	Evtepia gabavorous strain KLE1738 KLE1738_25, whole genome shotgun sequence	True	True
ISR0141_000000006646	5423	0.9967797120573824	10	6	4	3	4	True	130690	backbone	False	ENG0017_000000004005	0.9755765303755857	PS1122	0	0	True	True	1.0	392		MOBP			mobilizable	plasmid	3738.0	98.50200000000001	99.0	0.6921793921423276	CP021617.1	other sequences	Unidentified plasmid plasmid FA1-2_2752, complete sequence	False	True
ISR0017_000000007818	4243	0.9967784238822598	5	2	2	2	2	False	67430	maximal	True	ISR0017_000000007818	0.9943929790346173		8	5	False	False	0.9997643232345581	0					non-mobilizable	no_good_hit	142.0	83.803	6.0	2.425044872180664e-05	NZ_KV917369.1	firmicutes	Bacillus abyssalis strain DSM 25875 Scaffold1, whole genome shotgun sequence	True	False
ISR0172_000000007703	2088	0.9967783780135414	3	2	1	2	1	False	61345	fragment	False	ISR0172_000000007703	1.0		0	0	False	False	0.9995210766792297	0					non-mobilizable	no_good_hit	703.0	96.586	69.0	0.010681029760817966	CP021623.1	other sequences	Unidentified plasmid plasmid ES_ALL_5058, complete sequence	True	False
ENG0179_000000018861	1756	0.99677826722721	2	2	2	2	2	False	55383	fragment	False	ENG0179_000000018861	1.0		0	0	False	False	0.9925968050956726	0					non-mobilizable	no_good_hit	112.0	75.893	6.0	0.0001670633783280481	NZ_RKRE01000003.1	firmicutes	Thermodesulfitimonas autotrophica strain DSM 102936 Ga0244728_13, whole genome shotgun sequence	True	False
MAD0073_000000000473	7911	0.9967763583015129	8	8	6	7	8	False	82215	fragment	False	MAD0079_000000000562	0.9410952323766062		0	0	False	False	1.0	0					non-mobilizable	chromosome	7916.0	96.829	100.0	0.0016327988336382632	CP057520.1	enterobacteria	Escherichia coli strain RHB23-C14 chromosome, complete genome	False	False
ENG0125_000000003976	5881	0.9967716207953063	6	4	2	3	4	True	67702	maximal	True	ENG0125_000000003976	0.9818579208724152		13	5	False	True	1.0	0	rep_cluster_2141	MOBQ			mobilizable	other	5726.0	99.895	97.0	0.9852004818447772	LM997245.1	enterobacteria	Escherichia coli genome assembly FHI99, scaffold scaffold-6_contig-26.0_1_5811_[organism:Escherichia	False	True
SPA0102_000000006414	5799	0.9967716207953063	6	4	2	3	4	True	67702	maximal	False	ENG0125_000000003976	0.9802907105461985		0	0	True	True	1.0	83	rep_cluster_2141	MOBQ			mobilizable	other	4723.0	99.788	100.0	0.8119084494923421	LM997245.1	enterobacteria	Escherichia coli genome assembly FHI99, scaffold scaffold-6_contig-26.0_1_5811_[organism:Escherichia	False	True
ENG0005_000000004114	5795	0.9967716207953063	6	4	2	3	4	True	67702	maximal	False	ENG0125_000000003976	0.9809454640661228		0	0	True	True	1.0	20	rep_cluster_2141	MOBQ			mobilizable	other	4719.0	99.979	100.0	0.8119084494923421	LM997245.1	enterobacteria	Escherichia coli genome assembly FHI99, scaffold scaffold-6_contig-26.0_1_5811_[organism:Escherichia	False	True
ISR0152_000000004324	5795	0.9967716207953063	6	4	2	3	4	True	67702	maximal	False	ENG0125_000000003976	0.9804671776958199		0	0	True	True	1.0	37	rep_cluster_2141	MOBQ			mobilizable	other	4719.0	99.809	100.0	0.8119084494923421	LM997245.1	enterobacteria	Escherichia coli genome assembly FHI99, scaffold scaffold-6_contig-26.0_1_5811_[organism:Escherichia	False	True
ENG0028_000000002472	5795	0.9967716207953063	6	4	2	3	4	True	67702	maximal	False	ENG0125_000000003976	0.9810614121230853		0	0	True	True	1.0	90	rep_cluster_2141	MOBQ			mobilizable	other	4719.0	100.0	100.0	0.8119084494923421	LM997245.1	enterobacteria	Escherichia coli genome assembly FHI99, scaffold scaffold-6_contig-26.0_1_5811_[organism:Escherichia	False	True
ISR0190_000000003997	5795	0.9967716207953063	6	4	2	3	4	True	67702	maximal	False	ENG0125_000000003976	0.9810614121230853		0	0	True	True	1.0	35	rep_cluster_2141	MOBQ			mobilizable	other	4719.0	100.0	100.0	0.8119084494923421	LM997245.1	enterobacteria	Escherichia coli genome assembly FHI99, scaffold scaffold-6_contig-26.0_1_5811_[organism:Escherichia	False	True
ENG0097_000000005342	5795	0.9967716207953063	6	4	2	3	4	True	67702	maximal	False	ENG0125_000000003976	0.9810614121230853		0	0	True	True	1.0	30	rep_cluster_2141	MOBQ			mobilizable	other	4719.0	100.0	100.0	0.8119084494923421	LM997245.1	enterobacteria	Escherichia coli genome assembly FHI99, scaffold scaffold-6_contig-26.0_1_5811_[organism:Escherichia	False	True
ISR0058_000000003763	5795	0.9967716207953063	6	4	2	3	4	True	67702	maximal	False	ENG0125_000000003976	0.9806280186539895		0	0	True	True	1.0	15	rep_cluster_2141	MOBQ			mobilizable	other	4719.0	99.852	100.0	0.8119084494923421	LM997245.1	enterobacteria	Escherichia coli genome assembly FHI99, scaffold scaffold-6_contig-26.0_1_5811_[organism:Escherichia	False	True
ENG0154_000000004540	5795	0.9967716207953063	6	4	2	3	4	True	67702	maximal	False	ENG0125_000000003976	0.9810614121230853		0	0	True	True	1.0	72	rep_cluster_2141	MOBQ			mobilizable	other	4719.0	100.0	100.0	0.8119084494923421	LM997245.1	enterobacteria	Escherichia coli genome assembly FHI99, scaffold scaffold-6_contig-26.0_1_5811_[organism:Escherichia	False	True
ISR0397_000000003750	5791	0.9967716207953063	7	4	2	3	4	True	67702	maximal	False	ENG0125_000000003976	0.9808721644227409		0	0	True	True	1.0	14	rep_cluster_2141	MOBQ			mobilizable	other	5434.0	99.89	100.0	0.9349509550851832	LM997245.1	enterobacteria	Escherichia coli genome assembly FHI99, scaffold scaffold-6_contig-26.0_1_5811_[organism:Escherichia	False	True
ENG0052_000000004657	5773	0.9967716207953063	6	4	2	3	4	True	67702	maximal	False	ENG0125_000000003976	0.9808042415329234		0	0	True	True	0.9996535778045654	10	rep_cluster_2141	MOBQ			mobilizable	chromosome	5315.0	99.868	100.0	0.0010373925955078596	CP035377.1	enterobacteria	Escherichia coli strain BR43-DEC chromosome	False	True
MON0081_000000040400	1289	0.9967703129424076	2	2	1	2	1	False	9948	fragment	False	MON0081_000000040400	1.0		0	0	False	False	1.0	0					non-mobilizable	other	1124.0	91.37	100.0	0.02296027994352017	NZ_QEKJ01000020.1	firmicutes	Agathobaculum butyriciproducens strain DSM 100391 Ga0215719_120, whole genome shotgun sequence	False	False
ENG0062_000000014716	1677	0.9967697005454071	3	2	2	2	1	False	115916	maximal	True	ENG0062_000000014716	1.0		0	0	False	False	0.9833035469055176	0					non-mobilizable	no_good_hit	373.0	85.791	23.0	0.00022159583929725216	NZ_CABIXZ010000001.1	firmicutes	Intestinibacter bartlettii isolate MGYG-HGUT-00062, whole genome shotgun sequence	True	False
CHI0079_000000001109	6285	0.996769189574385	8	5	4	5	3	True	89513	backbone	True	CHI0079_000000001109	1.0	PS466	2	1	True	True	0.9993635416030884	23					non-mobilizable	no_good_hit	2844.0	94.48	45.0	0.0011474144105371026	CP013328.1	fusobacteria	Fusobacterium nucleatum subsp. polymorphum strain ChDC F319 genome	True	True
MON0011_000000006680	6402	0.9967679408708814	6	6	4	5	6	True	89825	fragment	False	MON0011_000000006680	0.977931803696622		0	0	False	False	0.9970321655273438	0	IncFIB				non-mobilizable	chromosome	6337.0	98.075	100.0	0.0010891266017923292	CP042858.1	enterobacteria	Klebsiella pneumoniae strain QD23 chromosome, complete genome	False	True
ITA0004_000000000242	4468	0.9967666955327386	8	4	3	2	3	True	90521	maximal	True	ITA0004_000000000242	1.0		0	0	False	False	0.9995523691177368	0					non-mobilizable	no_good_hit	2786.0	97.73899999999999	62.0	0.6437817845584836	NZ_RCXZ01000085.1	CFB group bacteria	Bacteroides xylanisolvens strain bq_0049 Scaffold_0085, whole genome shotgun sequence	True	True
SPA0154_000000005912	1561	0.996766557378558	2	2	1	1	2	False	132544	fragment	False	CHI0126_000000000854	0.022558167260865337		0	0	False	False	0.9910314083099365	0					non-mobilizable	other	1561.0	98.719	100.0	0.0415966722662187	NZ_JAATLI010000024.1	CFB group bacteria	Butyricimonas paravirosa strain DSM 105722 Ga0373284_24, whole genome shotgun sequence	False	False
ISR0133_000000000339	36996	0.9967657953089256	31	16	9	15	8	True	127512	fragment	False	ISR0133_000000000339	1.0		0	0	False	False	1.0	0					non-mobilizable	no_good_hit	1779.0	97.24600000000001	9.0	0.009574685780137643	CP021568.1	other sequences	Unidentified plasmid plasmid YS1-2_000084F, complete sequence	True	True
CAN0010_000000004309	2988	0.9967640126515698	2	2	2	2	2	False	94631	maximal	True	CAN0010_000000004309	1.0		1	1	False	False	0.9969879388809204	0					non-mobilizable	no_good_hit	1205.0	80.99600000000001	40.0	0.0003352970695651858	CP060633.1	firmicutes	Lachnospiraceae bacterium sunii NSJ-8 chromosome, complete genome	True	False
CHI0150_000000002796	3028	0.9967639497247951	5	3	3	2	2	False	79555	fragment	False	CHI0150_000000002796	1.0		0	0	False	False	1.0	0					non-mobilizable	no_good_hit								True	False
AST0106_000000008458	2380	0.9967638512323402	3	2	1	2	2	False	120319	fragment	False	ENG0126_000000007659	0.5707471311276391		0	0	False	False	1.0	0					non-mobilizable	no_good_hit	998.0	90.08	44.0	0.002082649397683575	NZ_CABIYV010000002.1	firmicutes	Gemmiger formicilis isolate MGYG-HGUT-00084, whole genome shotgun sequence	True	False
CAN0006_000000009535	4718	0.9967629217459196	5	5	5	5	4	False	124047	fragment	False	CAN0006_000000009535	1.0		0	0	False	False	1.0	0					non-mobilizable	no_good_hit	1913.0	95.87	41.0	0.0005306829731576054	FP929062.1	firmicutes	Clostridiales sp. SS3/4 draft genome	True	False
FIJ0017_000000003651	7376	0.9967600984906171	8	8	4	5	8	True	89826	fragment	False	FIJ0017_000000003651	0.9741387034313375		0	0	False	False	0.9995932579040527	0	IncFIB				non-mobilizable	plasmid	7377.0	99.81	100.0	0.03634588742241001	CP035203.1	enterobacteria	Klebsiella pneumoniae strain LH94 plasmid pLH94-1, complete sequence	False	True
CHI0176_000000001479	7281	0.9967600984906171	8	8	4	5	8	True	89826	fragment	False	FIJ0017_000000003651	0.9681890595614749		0	0	False	False	1.0	0	IncFIB				non-mobilizable	plasmid	7281.0	99.986	100.0	0.03589230336884765	CP035203.1	enterobacteria	Klebsiella pneumoniae strain LH94 plasmid pLH94-1, complete sequence	False	True
ISR0350_000000001973	7280	0.9967600984906171	8	8	4	5	8	True	89826	fragment	False	FIJ0017_000000003651	0.9644354506303238		0	0	False	False	1.0	0	IncFIB				non-mobilizable	plasmid	7280.0	100.0	100.0	0.02778392738543281	CP019161.1	enterobacteria	Klebsiella pneumoniae strain GN-2 plasmid pGN-2, complete sequence	False	True
FIJ0013_000000000895	19453	0.996757445798271	31	8	4	6	4	False	50679	maximal	True	FIJ0013_000000000895	1.0		1	1	False	False	0.999640166759491	0					non-mobilizable	no_good_hit	3536.0	91.77	51.0	0.062488923545883104	MK415407.1	viruses	Phage FAKO27_000271F, complete genome	True	False
ISR0284_000000000529	11530	0.9967569255978264	14	5	3	3	3	True	132313	maximal	True	ISR0284_000000000529	1.0	PS1023|PS1155	1	1	False	True	0.9998265504837036	0					non-mobilizable	no_good_hit	1635.0	97.554	23.0	0.1998287880640822	CP021613.1	other sequences	Unidentified plasmid plasmid FA1-2_2758, complete sequence	True	True
CHI0046_000000003695	3150	0.9967568194152392	5	2	2	2	2	False	87066	maximal	True	CHI0046_000000003695	1.0		1	1	False	False	1.0	0					non-mobilizable	no_good_hit	823.0	91.98100000000001	30.0	0.012476416529730387	CP021623.1	other sequences	Unidentified plasmid plasmid ES_ALL_5058, complete sequence	True	False
DEN0089_000000000733	17845	0.9967563212331636	19	9	7	6	7	False	68866	maximal	True	DEN0089_000000000733	1.0		1	1	False	False	1.0	0					non-mobilizable	no_good_hit	3281.0	98.964	42.0	0.05271537236865381	NZ_CAEUHO010000006.1	CFB group bacteria	Bacteroides acidifaciens isolate NZ_B_acidifaciens_9G3_hyb, whole genome shotgun sequence	True	False
USA0034_01_000000019708	2756	0.9967544227999272	4	2	2	2	2	False	124317	fragment	False	USA0034_01_000000019708	1.0		0	0	False	False	1.0	0					non-mobilizable	no_good_hit								True	False
AST0053_000000002609	4300	0.9967542076161564	6	6	3	4	5	True	114215	fragment	False	MAD0046_000000005928	0.6390958388288128		0	0	False	False	1.0	0					non-mobilizable	plasmid	4300.0	100.0	100.0	0.04898196360818986	KU932030.1	enterobacteria	Escherichia coli plasmid pEC15I_2, complete sequence	False	True
SPA0094_000000003408	4266	0.9967542076161564	6	6	3	4	5	True	114215	fragment	False	MAD0046_000000005928	0.6384956670825663		0	0	False	False	0.9997655749320984	0					non-mobilizable	plasmid	4266.0	100.0	100.0	0.046543859266211234	LT985281.1	enterobacteria	Escherichia coli strain B1-54 genome assembly, plasmid: RCS71_p	False	True
ISR0395_000000007749	4944	0.9967509116698248	4	4	4	4	3	False	75564	fragment	False	ISR0395_000000007749	1.0		0	0	False	False	1.0	0					non-mobilizable	plasmid	4452.0	97.23700000000001	90.0	0.06772259752906092	CP021623.1	other sequences	Unidentified plasmid plasmid ES_ALL_5058, complete sequence	False	True
AUS0014_000000002676	11477	0.9967504245793728	18	11	7	7	10	True	124137	fragment	False	DEN0008_000000000333	0.6460031299156197		0	0	False	False	0.9997386336326599	0					non-mobilizable	other	11478.0	98.066	100.0	0.0032245608453891367	AP018533.1	firmicutes	Clostridiales bacterium CCNA10 DNA, complete genome	False	True
MAD0112_000000022340	1305	0.9967501897847798	2	1	1	1	1	False	14425	fragment	False	MON0010_000000020234	0.9416543574593796		0	0	False	False	1.0	0					non-mobilizable	no_good_hit	66.0	90.90899999999999	5.0	0.00013591587434681968	NZ_CABIYV010000002.1	firmicutes	Gemmiger formicilis isolate MGYG-HGUT-00084, whole genome shotgun sequence	True	False
ISR0055_000000000417	25897	0.996750092623914	31	14	7	13	7	False	122530	fragment	False	ISR0055_000000000417	1.0		0	0	False	False	0.9996910691261292	0					non-mobilizable	no_good_hit	7673.0	97.49799999999999	89.0	0.1716760289147998	CP021588.1	other sequences	Unidentified plasmid plasmid FAKO27_6411, complete sequence	True	False
MAD0058_000000011914	1322	0.9967473940333648	2	2	2	2	2	False	16941	fragment	False	MAD0058_000000011914	1.0		0	0	False	False	0.9992435574531555	0					non-mobilizable	no_good_hit	1146.0	90.314	86.0	0.007355121510990782	CP034948.1	firmicutes	Enterococcus faecium strain NM213 plasmid unnamed5, complete sequence	True	False
CHI0125_000000001580	9879	0.9967457691713412	16	8	7	5	4	False	107026	fragment	False	CHI0125_000000001580	0.9909692706640691		0	0	False	False	1.0	0					non-mobilizable	plasmid	8899.0	98.977	97.0	0.09047904861697474	CP021638.1	other sequences	Unidentified plasmid plasmid apr34_000136F, complete sequence	False	True
ISR0397_000000005295	3815	0.9967452260068964	6	4	1	3	3	True	33465	maximal	True	ISR0397_000000005295	0.9969731875566117		5	3	True	True	1.0	24	rep_cluster_1569				non-mobilizable	plasmid	3034.0	100.0	100.0	0.811830835117773	HG796336.1	bacteria	Uncultured bacterium plasmid pRGI00522	False	True
ISR0094_000000006183	3418	0.9967452260068964	6	4	1	3	3	True	33465	maximal	False	ISR0397_000000005295	0.9334497174146157		0	0	False	True	0.9803978800773621	0	rep_cluster_1569				non-mobilizable	plasmid	2964.0	99.258	99.0	0.7930942184154176	HG796336.1	bacteria	Uncultured bacterium plasmid pRGI00522	False	True
ISR0385_000000004601	4290	0.9967434104552204	9	4	3	4	3	True	23051	fragment	False	ISR0385_000000004601	1.0		0	0	False	False	0.9997668862342834	0					non-mobilizable	plasmid	3260.0	99.35600000000001	99.0	0.28389682816312306	LN853609.1		Uncultured prokaryote from Rat gut metagenome metamobilome, plasmid pRGFK1025	False	True
FIJ0078_000000002659	8405	0.9967430428941054	7	3	3	3	2	True	59100	fragment	False	FIJ0078_000000002659	1.0		0	0	False	False	0.9998810291290283	0					non-mobilizable	no_good_hit	79.0	97.46799999999999	2.0	3.212232180141981e-05	CP048433.1	actinobacteria	Collinsella aerofaciens ATCC 25986 strain JCM 10188 chromosome, complete genome	True	True
ISR0153_000000011184	2487	0.9967392017789084	5	3	2	2	2	True	124100	fragment	False	SPA0010_000000008475	0.9681540808543097		0	0	False	False	1.0	0					non-mobilizable	other	2487.0	99.115	100.0	0.0006986454821019168	AP018533.1	firmicutes	Clostridiales bacterium CCNA10 DNA, complete genome	False	True
ENG0004_000000011468	2292	0.9967392017789084	5	3	2	2	2	False	124099	fragment	False	ENG0004_000000011468	1.0		0	0	False	False	1.0	0					non-mobilizable	other	2292.0	99.695	100.0	0.0006438442475846707	AP018533.1	firmicutes	Clostridiales bacterium CCNA10 DNA, complete genome	False	False
MON0033_000000030183	2064	0.9967392017789084	5	3	2	2	2	False	124068	fragment	False	MON0033_000000030183	0.9989384288747345		0	0	False	False	0.9903100728988647	0					non-mobilizable	other	2054.0	99.757	99.0	0.0005769586382764421	AP018533.1	firmicutes	Clostridiales bacterium CCNA10 DNA, complete genome	False	False
ENG0156_000000001805	8849	0.9967375313807024	10	9	5	8	7	False	72665	fragment	False	ENG0156_000000001805	1.0		0	0	False	False	1.0	0					non-mobilizable	no_good_hit	2237.0	91.104	38.0	0.00473445555888918	NZ_LT700192.1	CFB group bacteria	Parabacteroides massiliensis strain SN4, whole genome shotgun sequence	True	False
ISR0166_000000018882	1162	0.9967375197845432	3	3	2	3	1	False	30197	fragment	False	ISR0166_000000018882	0.9442477876106194		0	0	False	False	0.9948365092277527	0					non-mobilizable	other	1162.0	89.587	100.0	0.023758364540487447	NZ_QEKJ01000020.1	firmicutes	Agathobaculum butyriciproducens strain DSM 100391 Ga0215719_120, whole genome shotgun sequence	False	False
CAN0022_000000008628	3422	0.996737349551004	4	3	2	3	1	True	130984	backbone	False	CAN0021_000000012375	0.9876433821250296	PS1131	0	0	True	True	0.9997077584266663	8					non-mobilizable	no_good_hit	1413.0	94.338	63.0	0.5050251256281407	LN852770.1		Uncultured prokaryote from Rat gut metagenome metamobilome, plasmid pRGRH0079	True	True
FIJ0044_000000006403	3420	0.996737349551004	4	3	2	3	1	True	130984	backbone	False	CAN0021_000000012375	0.9824984510969751	PS1131	0	0	True	True	0.9985380172729492	2					non-mobilizable	no_good_hit	1521.0	95.792	63.0	0.5473532589124955	LR594543.1	firmicutes	Clostridioides difficile isolate pCD-ECE3 genome assembly, plasmid: pCD-ECE3	True	True
CAN0012_000000001174	34999	0.9967370503837468	36	25	16	24	14	True	94353	maximal	True	CAN0012_000000001174	1.0		1	1	True	True	0.9999714493751526	1					non-mobilizable	no_good_hit	1436.0	91.156	4.0	0.03379398169983964	NZ_LT985759.1	firmicutes	Selenomonas massiliensis strain Marseille-P4036, whole genome shotgun sequence	True	True
ISR0092_000000004963	4400	0.9967370482588372	5	3	3	3	3	False	86129	maximal	True	ISR0092_000000004963	1.0		0	0	False	False	1.0	0					non-mobilizable	no_good_hit	207.0	99.03399999999999	5.0	0.0008451940869236987	NZ_CABIYV010000005.1	firmicutes	Gemmiger formicilis isolate MGYG-HGUT-00084, whole genome shotgun sequence	True	False
ENG0036_000000006991	3299	0.996734425562995	7	4	4	4	2	False	65323	maximal	True	ENG0036_000000006991	1.0		0	0	False	False	0.9942407011985779	0					non-mobilizable	no_good_hit	721.0	97.50299999999999	67.0	0.05084745762711865	LN852912.1		Uncultured prokaryote from Rat gut metagenome metamobilome, plasmid pRGRH0239	True	False
SPA0026_000000004520	5531	0.996733341290624	9	5	1	5	2	False	34495	fragment	False	SPA0026_000000004520	1.0		0	0	False	False	0.9983727931976318	0					non-mobilizable	no_good_hit	91.0	98.90100000000001	2.0	1.7374651541710747e-05	AP019729.1	CFB group bacteria	Parabacteroides distasonis NBRC 113806 DNA, complete genome	True	False
ISR0137_000000005499	5070	0.9967312779454768	5	3	2	3	2	False	57401	fragment	False	ISR0137_000000005499	1.0		0	0	False	False	1.0	0					non-mobilizable	no_good_hit	1054.0	96.49	43.0	0.08848515434435192	MK232384.1	viruses	Uncultured human fecal virus clone B.wexlerae_B10.V01.M07_6-proph-CL25_c1 sequence	True	False
FIJ0109_000000004655	5999	0.9967293300256086	7	4	3	4	2	True	42168	maximal	True	FIJ0109_000000004655	1.0		1	1	True	True	1.0	2					non-mobilizable	no_good_hit	316.0	98.734	5.0	0.00011115474964245223	LR699017.1	firmicutes	Faecalibacterium prausnitzii isolate MGYG-HGUT-02545 genome assembly, chromosome: 1	True	True
FIJ0146_000000003390	4901	0.9967293071174826	7	7	2	5	7	False	116141	fragment	False	FIJ0146_000000003390	1.0		0	0	False	False	1.0	0	IncFII				non-mobilizable	chromosome	4882.0	99.652	99.0	0.0008111537378133749	LR607327.1	enterobacteria	Klebsiella michiganensis strain 4928STDY7071292 genome assembly, chromosome: 1	False	True
ISR0090_000000014273	2035	0.9967289887472196	3	2	1	1	2	False	33669	fragment	False	ISR0090_000000014273	1.0		0	0	False	False	1.0	0					non-mobilizable	chromosome	2046.0	88.27	100.0	0.0008392986132217124	CP048433.1	actinobacteria	Collinsella aerofaciens ATCC 25986 strain JCM 10188 chromosome, complete genome	False	False
ISR0372_000000004470	3508	0.99672630982455	5	3	2	2	2	True	115836	maximal	True	ISR0372_000000004470	1.0	PS122	0	0	False	True	0.9991447925567627	0	rep_cluster_1143				non-mobilizable	no_good_hit	1164.0	89.691	80.0	0.16397163120567376	KP691637.1	high GC Gram+	Bifidobacterium longum subsp. longum EK13 plasmid pEK13, complete sequence	True	True
CHI0182_000000001534	13230	0.996726251811278	21	12	7	8	10	True	124137	fragment	False	DEN0008_000000000333	0.9444507566790121		0	0	False	False	0.9993953108787537	0					non-mobilizable	other	13234.0	98.965	100.0	0.0037177719560443512	AP018533.1	firmicutes	Clostridiales bacterium CCNA10 DNA, complete genome	False	True
ENG0090_000000007190	3056	0.9967230270914548	5	3	2	3	0	True	61257	maximal	True	ENG0090_000000007190	1.0		1	1	True	True	1.0	10					non-mobilizable	no_good_hit	28.0	100.0	1.0	0.01955104996379435	LN853467.1		Uncultured prokaryote from Rat gut metagenome metamobilome, isolate RGFK0863	True	True
AST0003_000000023000	1388	0.9967221838732768	4	1	1	1	1	False	129312	fragment	False	AST0003_000000023000	1.0		0	0	False	False	1.0	0					non-mobilizable	no_good_hit								True	False
MAD0087_000000011642	2456	0.9967205313254056	6	3	3	3	3	False	78126	fragment	False	MAD0087_000000011642	1.0		0	0	False	False	1.0	0					non-mobilizable	no_good_hit	229.0	96.507	9.0	7.061931584504567e-05	FP929046.1	firmicutes	Faecalibacterium prausnitzii SL3/3 draft genome	True	False
ISR0143_000000025651	1129	0.9967188441220532	3	1	1	1	1	False	31102	maximal	True	ISR0143_000000025651	1.0		0	0	False	False	1.0	0					non-mobilizable	no_good_hit	671.0	88.376	59.0	0.015001459722877227	NZ_QEKJ01000022.1	firmicutes	Agathobaculum butyriciproducens strain DSM 100391 Ga0215719_122, whole genome shotgun sequence	True	False
ISR0042_000000030851	1100	0.9967170270996174	3	1	1	1	1	False	36321	fragment	False	ISR0042_000000030851	1.0		0	0	False	False	0.9900000095367432	0					non-mobilizable	no_good_hit								True	False
ENG0083_000000001993	11771	0.99671621465104	13	13	6	9	13	False	82221	maximal	True	ENG0083_000000001993	0.9868535988819007		1	1	False	False	1.0	0					non-mobilizable	chromosome	11772.0	97.961	100.0	0.002292906140135641	CP056594.1	enterobacteria	Escherichia coli strain RHBSTW-00343 chromosome, complete genome	False	False
AUS0022_000000017083	2011	0.9967161736986504	3	3	1	3	1	False	99214	fragment	False	AUS0022_000000017083	1.0		0	0	False	False	1.0	0					non-mobilizable	plasmid	1217.0	99.34299999999999	98.0	0.10596026490066225	LN853609.1		Uncultured prokaryote from Rat gut metagenome metamobilome, plasmid pRGFK1025	False	True
DEN0085_000000009319	3495	0.9967132990770542	4	3	3	3	2	False	103900	fragment	False	DEN0085_000000009319	0.9706749189507811		0	0	False	False	1.0	0					non-mobilizable	no_good_hit	563.0	74.423	16.0	0.0001609650216895273	LR778135.1	firmicutes	Clostridiales bacterium isolate BL-6 genome assembly, chromosome: CLOSBL6	True	False
ISR0038_000000018145	1846	0.9967128801937029	3	2	2	2	1	False	77473	fragment	False	ISR0356_000000010553	0.5750419036361698		0	0	False	False	0.9647887349128723	0					non-mobilizable	no_good_hit	65.0	84.615	3.0	0.0006464450572204883	NZ_JYLE01000019.1	g-proteobacteria	Pseudomonas helleri strain DSM 28141 19_99003_17.441, whole genome shotgun sequence	True	False
SPA0019_000000002046	10195	0.9967111216475122	16	5	5	5	4	False	118027	maximal	True	SPA0019_000000002046	1.0		0	0	False	False	1.0	0					non-mobilizable	no_good_hit	2944.0	96.094	54.0	0.24585751535032382	MK232384.1	viruses	Uncultured human fecal virus clone B.wexlerae_B10.V01.M07_6-proph-CL25_c1 sequence	True	False
CHI0108_000000002606	2948	0.9967098468392098	3	3	3	2	3	False	82928	fragment	False	CHI0108_000000002606	1.0		0	0	False	False	1.0	0					non-mobilizable	chromosome	2867.0	92.885	99.0	0.0005492792052942537	CP042947.1	enterobacteria	Escherichia coli strain 90-9133 chromosome, complete genome	False	False
ISR0269_000000008114	2215	0.9967095928856208	6	5	1	2	5	True	26472	fragment	False	ISR0269_000000008114	1.0		0	0	False	False	1.0	0					non-mobilizable	plasmid	2215.0	100.0	100.0	0.23824383944904767	CP050456.1	enterobacteria	Klebsiella pneumoniae strain NMI4661_17 plasmid pKRA_Col_RNAI, complete sequence	False	True
FIJ0058_000000010376	3748	0.9967091710398784	6	2	1	2	1	False	52026	fragment	False	FIJ0058_000000010376	1.0		0	0	False	False	1.0	0					non-mobilizable	no_good_hit	98.0	94.898	9.0	3.873262073297292e-05	NZ_CP009240.1	firmicutes	Megasphaera elsdenii 14-14 chromosome, complete genome	True	False
FIJ0151_000000005074	3493	0.9967091710398784	5	2	1	2	1	False	47145	fragment	False	FIJ0151_000000005074	1.0		0	0	False	False	1.0	0					non-mobilizable	no_good_hit	119.0	97.479	3.0	4.901252228408323e-05	NZ_AP019697.1	firmicutes	Dialister hominis strain 5BBH33	True	False
CAN0018_000000022033	1549	0.9967075987661572	3	3	3	3	3	False	92134	fragment	False	CAN0018_000000022033	1.0		0	0	False	False	0.9961265325546265	0					non-mobilizable	no_good_hit	447.0	77.62899999999999	28.0	0.003940244098568646	NZ_AAXG02000041.1	firmicutes	Pseudoflavonifractor capillosus ATCC 29799 B_capillosus-2.0.1_Cont333, whole genome shotgun sequence	True	False
ISR0068_000000004552	4300	0.9967056457616736	5	3	2	3	3	False	86131	fragment	False	ISR0068_000000004552	1.0		0	0	False	False	1.0	0					non-mobilizable	no_good_hit	1022.0	84.24700000000001	27.0	0.000341306463247117	NZ_CP030777.1	firmicutes	Faecalibacterium prausnitzii strain APC918/95b chromosome, complete genome	True	False
DEN0063_000000002058	13721	0.9967056368872941	15	6	3	5	4	False	76987	fragment	False	USA0081_01_000000001790	0.6770499881021262		0	0	False	False	1.0	0					non-mobilizable	no_good_hit	859.0	99.41799999999999	6.0	0.9988344988344988	GQ882087.1		Uncultured organism clone VC1CY14TR genomic sequence	True	False
ENG0057_000000005738	3830	0.9967046487322349	7	2	2	1	1	False	63572	maximal	True	ENG0057_000000005738	1.0		1	1	False	False	0.9968668222427368	0					non-mobilizable	no_good_hit	36.0	97.22200000000001	1.0	0.00010853621853612551	NZ_FODJ01000003.1	firmicutes	Amphibacillus marinus strain CGMCC 1.10434, whole genome shotgun sequence	True	False
ISR0032_000000005328	5743	0.9967022385043616	5	5	5	4	4	True	54092	maximal	True	ISR0032_000000005328	1.0		0	0	False	False	1.0	0	rep_cluster_1018	MOBV			mobilizable	no_good_hit	5037.0	99.96	88.0	0.0018326908968103318	LR536658.1	firmicutes	Enterococcus faecium isolate E8407 genome assembly, chromosome: 1	True	True
ENG0183_000000006230	4431	0.9967019273515948	5	2	2	2	2	False	55176	maximal	True	ENG0183_000000006230	1.0		2	1	False	False	0.9997743368148804	0					non-mobilizable	no_good_hit	1623.0	77.32600000000001	36.0	0.001152357862642981	NZ_CAEUHO010000004.1	CFB group bacteria	Bacteroides acidifaciens isolate NZ_B_acidifaciens_9G3_hyb, whole genome shotgun sequence	True	False
FIJ0012_000000003035	6998	0.9967015459154784	9	8	4	5	8	True	98115	maximal	True	FIJ0012_000000003035	1.0		1	1	False	False	1.0	0	IncFIB				non-mobilizable	plasmid	6998.0	100.0	100.0	0.09512350965917588	CP042952.1	enterobacteria	Escherichia coli strain D8-1 plasmid pD8-1_1, complete sequence	False	True
SPA0044_000000000930	19519	0.9966996931028465	22	17	10	13	14	True	83305	maximal	True	SPA0044_000000000930	1.0		2	1	False	False	1.0	0	rep_cluster_1702				non-mobilizable	no_good_hit	1224.0	99.59200000000001	6.0	0.0009468531262798582	NZ_JH724308.1	CFB group bacteria	Bacteroides salyersiae CL02T12C01 supercont1.2, whole genome shotgun sequence	True	True
SPA0009_000000001563	17060	0.9966988401731962	20	14	5	10	10	True	8152	fragment	False	SPA0009_000000001563	1.0		0	0	False	False	1.0	0					non-mobilizable	no_good_hit	63.0	100.0	0.0	0.04425410421127766	HG796579.1	bacteria	Uncultured bacterium extrachromosomal DNA RGI01721	True	True
ISR0056_000000004155	4644	0.9966987233727442	4	4	2	4	1	False	64315	maximal	True	ISR0056_000000004155	1.0		1	1	False	False	0.9997846484184265	0					non-mobilizable	no_good_hit	95.0	85.26299999999999	2.0	0.0004808562343269305	NZ_DF158901.1	firmicutes	Oscillibacter ruminantium GH1, whole genome shotgun sequence	True	False
SPA0144_000000004471	3649	0.9966965883389192	7	4	2	3	2	True	125361	fragment	False	FIJ0114_000000005988	0.6254666195312801		0	0	False	False	0.9967114329338074	0					non-mobilizable	other	3541.0	98.249	97.0	0.0010103627830300153	NZ_BFBT01000001.1	firmicutes	Lawsonibacter asaccharolyticus strain 3BBH22, whole genome shotgun sequence	False	True
SPA0040_000000012027	3260	0.9966965883389192	6	4	2	3	2	True	125361	fragment	False	FIJ0114_000000005988	0.5541317721396402		0	0	False	False	0.9975460171699524	0					non-mobilizable	other	3081.0	98.507	95.0	0.0008790727038792222	NZ_BFBT01000001.1	firmicutes	Lawsonibacter asaccharolyticus strain 3BBH22, whole genome shotgun sequence	False	True
CHI0173_000000002073	8024	0.9966960484074116	18	7	4	5	7	False	77919	maximal	True	CHI0173_000000002073	1.0		1	1	False	False	1.0	0					non-mobilizable	no_good_hit	1752.0	91.61	22.0	0.028046250582956758	NZ_CAEUHO010000006.1	CFB group bacteria	Bacteroides acidifaciens isolate NZ_B_acidifaciens_9G3_hyb, whole genome shotgun sequence	True	False
SPA0059_000000003397	7879	0.9966957793357379	10	7	2	7	4	False	132265	fragment	False	SPA0059_000000003397	0.9832262080154873		0	0	False	False	0.9992384910583496	0					non-mobilizable	no_good_hit	73.0	100.0	1.0	0.007482074197235789	NZ_BHEO01000007.1	firmicutes	Faecalimonas umbilicata strain EGH7, whole genome shotgun sequence	True	False
MAD0096_000000003019	5157	0.9966944761616028	9	8	2	4	8	False	16506	maximal	True	MAD0096_000000003019	1.0		2	1	False	False	0.9998061060905457	0					non-mobilizable	other	3746.0	95.595	95.0	0.0007644791618172062	CP002967.1	enterobacteria	Escherichia coli W, complete genome	False	False
MAD0101_000000006258	4246	0.9966922926000908	9	2	2	2	1	False	117993	fragment	False	MAD0101_000000006258	1.0		0	0	False	False	0.991521418094635	0					non-mobilizable	no_good_hit	2760.0	95.32600000000001	65.0	0.5682801235839341	MK232427.1	viruses	Uncultured human fecal virus clone B.wexlerae_B10.V07.G16_6-CL25_c2 sequence	True	False
ISR0179_000000007565	3246	0.9966916907845632	5	2	1	2	2	False	120325	maximal	True	ISR0179_000000007565	1.0		0	0	False	False	1.0	0					non-mobilizable	no_good_hit	978.0	88.139	30.0	0.0020408291286537848	NZ_CABIYV010000002.1	firmicutes	Gemmiger formicilis isolate MGYG-HGUT-00084, whole genome shotgun sequence	True	False
FIJ0005_000000009906	3157	0.9966916907845632	5	2	1	2	2	False	120326	fragment	False	FIJ0005_000000009906	1.0		0	0	False	False	0.9977827072143555	0					non-mobilizable	no_good_hit	977.0	92.119	36.0	0.0020408291286537848	NZ_CABIYV010000002.1	firmicutes	Gemmiger formicilis isolate MGYG-HGUT-00084, whole genome shotgun sequence	True	False
ISR0156_000000009914	2602	0.9966916907845632	3	2	1	2	2	False	120319	fragment	False	ENG0126_000000007659	0.5459028527318889		0	0	False	False	1.0	0					non-mobilizable	no_good_hit	977.0	92.221	40.0	0.0020408291286537848	NZ_CABIYV010000002.1	firmicutes	Gemmiger formicilis isolate MGYG-HGUT-00084, whole genome shotgun sequence	True	False
ISR0042_000000011452	2537	0.9966916907845632	3	2	1	2	2	False	120319	fragment	False	ENG0126_000000007659	0.5025716831229087		0	0	False	False	0.9909341931343079	0					non-mobilizable	no_good_hit	977.0	92.221	46.0	0.0020408291286537848	NZ_CABIYV010000002.1	firmicutes	Gemmiger formicilis isolate MGYG-HGUT-00084, whole genome shotgun sequence	True	False
ENG0168_000000012132	2478	0.9966916907845632	4	2	1	2	2	False	120319	fragment	False	ENG0126_000000007659	0.48886369288958437		0	0	False	False	0.9979822635650635	0					non-mobilizable	no_good_hit	979.0	87.64	46.0	0.0020408291286537848	NZ_CABIYV010000002.1	firmicutes	Gemmiger formicilis isolate MGYG-HGUT-00084, whole genome shotgun sequence	True	False
ENG0126_000000007659	2452	0.9966916907845632	3	2	1	2	2	False	120319	fragment	False	ENG0126_000000007659	0.5856632764320212		0	0	False	False	0.9959216713905334	0					non-mobilizable	no_good_hit	998.0	90.08	47.0	0.002082649397683575	NZ_CABIYV010000002.1	firmicutes	Gemmiger formicilis isolate MGYG-HGUT-00084, whole genome shotgun sequence	True	False
ISR0378_000000011554	2362	0.9966916907845632	3	2	1	2	2	False	120319	fragment	False	ENG0126_000000007659	0.4457244074647138		0	0	False	False	1.0	0					non-mobilizable	no_good_hit	977.0	92.221	41.0	0.0020408291286537848	NZ_CABIYV010000002.1	firmicutes	Gemmiger formicilis isolate MGYG-HGUT-00084, whole genome shotgun sequence	True	False
SPA0101_000000014066	3167	0.9966898455589179	6	3	3	2	2	False	75977	fragment	False	SPA0101_000000014066	0.9597682652075957		0	0	False	False	1.0	0					non-mobilizable	no_good_hit	271.0	75.646	8.0	0.1962686567164179	NZ_FMKA01000102.1	firmicutes	Anaerobium acetethylicum strain GluBS11, whole genome shotgun sequence	True	False
DEN0083_000000008859	3107	0.9966898455589179	6	3	3	2	2	False	75977	fragment	False	SPA0101_000000014066	0.9510577833912219		0	0	False	False	1.0	0					non-mobilizable	no_good_hit	271.0	75.646	8.0	0.1962686567164179	NZ_FMKA01000102.1	firmicutes	Anaerobium acetethylicum strain GluBS11, whole genome shotgun sequence	True	False
ENG0160_000000003970	5526	0.9966886127369792	7	4	3	4	2	True	82986	maximal	True	ENG0160_000000003970	1.0		0	0	False	False	1.0	0					non-mobilizable	no_good_hit	1710.0	94.035	47.0	0.42148148148148146	LN852910.1		Uncultured prokaryote from Rat gut metagenome metamobilome, plasmid pRGRH0237	True	True
DEN0001_000000006100	5889	0.9966880898295442	5	4	4	4	4	False	76960	maximal	True	DEN0001_000000006100	1.0		1	1	False	False	0.99201899766922	0					non-mobilizable	no_good_hit	109.0	78.899	2.0	2.9994598169096088e-05	CP025119.1	CFB group bacteria	Polaribacter sp. ALD11 chromosome, complete genome	True	False
MAD0081_000000000741	7079	0.9966873669083952	8	6	4	5	5	False	16889	maximal	True	MAD0081_000000000741	1.0		5	2	False	False	1.0	0					non-mobilizable	no_good_hit	1823.0	82.28200000000001	43.0	0.0005795035383917099	LR607335.1	firmicutes	Enterococcus durans strain 4928STDY7071430 genome assembly, chromosome: 1	True	False
MAD0105_000000011440	2994	0.9966870256743652	9	3	1	3	1	False	14839	fragment	False	MAD0105_000000011440	1.0		0	0	False	False	0.9949899911880493	0					non-mobilizable	no_good_hit	186.0	95.699	6.0	0.19535374868004224	NZ_JAAWUO010000046.1	firmicutes	Blautia schinkii strain MSK.6.26 NODE_46_length_947_cov_367.895, whole genome shotgun sequence	True	False
SPA0099_000000000405	22361	0.9966868140788896	36	11	4	7	8	True	5024	maximal	True	SPA0099_000000000405	1.0		1	1	False	False	1.0	0					non-mobilizable	no_good_hit	551.0	89.292	12.0	0.003963469660325596	LN906635.1	firmicutes	Lactobacillus reuteri plasmid p53608_1, complete genome, strain ATCC 53608	True	True
MON0081_000000002791	15903	0.9966866145898724	17	12	8	5	10	True	132596	backbone	False	ISR0120_000000000296	0.28413136542989126	PS1169|PS902	0	0	False	True	1.0	0		MOBB	MPF_T		conjugative	plasmid	15825.0	99.96799999999999	99.0	0.5094333547971668	CP021562.1	other sequences	Unidentified plasmid plasmid YS1-2_2431, complete sequence	False	True
ISR0112_000000009327	3304	0.996684563492128	6	3	2	2	3	False	32652	maximal	True	ISR0112_000000009327	1.0		1	1	False	False	0.9996973276138306	0					non-mobilizable	no_good_hit								True	False
ISR0832_000000005593	2420	0.9966834003517554	3	1	1	1	1	True	103004	maximal	False	ISR0156_000000010631	0.37441977019801725		0	0	True	True	1.0	150					non-mobilizable	no_good_hit	1710.0	86.959	84.0	0.7115222876366695	HG796412.1	bacteria	Uncultured bacterium plasmid pRGI00992	True	True
CHI0104_000000006373	1539	0.9966834003517554	1	1	1	1	1	True	83238	fragment	False	CHI0104_000000006373	1.0		0	0	False	False	0.9954515695571899	0					non-mobilizable	plasmid	1430.0	83.007	91.0	0.5937762825904122	HG796412.1	bacteria	Uncultured bacterium plasmid pRGI00992	False	True
AST0104_000000019296	1783	0.9966813049812284	3	3	3	3	3	False	107839	maximal	True	AST0104_000000019296	1.0		0	0	False	False	1.0	0					non-mobilizable	no_good_hit								True	False
ISR0021_000000001354	14193	0.9966808919896848	19	6	4	6	3	True	53553	fragment	False	ISR0021_000000001354	1.0		0	0	False	False	0.9994363188743591	0					non-mobilizable	no_good_hit	52.0	92.30799999999999	0.0	1.5554915384371293e-05	FP929046.1	firmicutes	Faecalibacterium prausnitzii SL3/3 draft genome	True	True
CHI0120_000000006648	2158	0.9966799788685616	5	4	1	2	4	False	132544	fragment	False	CHI0126_000000000854	0.04030106621767781		0	0	False	False	1.0	0					non-mobilizable	plasmid	2158.0	99.76799999999999	100.0	0.02909287549006354	CP018939.1	CFB group bacteria	Bacteroides fragilis strain Q1F2 plasmid Q1F2-p2, complete sequence	False	True
AST0012_000000004113	4519	0.9966779225668182	5	5	4	4	5	False	125566	fragment	False	FIJ0042_000000004937	0.9673775337837838		0	0	False	False	0.999778687953949	0					non-mobilizable	other	4443.0	99.932	100.0	0.000942785525843827	AP021892.1	enterobacteria	Escherichia coli 2018-01-1CC DNA, complete genome	False	False
SPA0039_000000020247	1385	0.9966768839447664	2	1	1	1	1	False	6989	fragment	False	SPA0039_000000020247	1.0		0	0	False	False	0.9992779493331909	0					non-mobilizable	no_good_hit								True	False
ISR0350_000000000530	22010	0.996673109163216	26	25	10	14	22	False	85513	fragment	False	ISR0350_000000000530	0.9630582354498779		0	0	False	False	1.0	0	rep_cluster_488				non-mobilizable	plasmid	22010.0	99.42299999999999	100.0	0.2005522545838953	CP058914.1	enterobacteria	Escherichia coli strain Biosolid 42 plasmid pHH12_P1, complete sequence	False	True
MON0047_000000010295	3649	0.9966730281065468	5	4	2	3	4	False	67203	fragment	False	MON0047_000000010295	0.9464737285754425		0	0	False	False	1.0	0					non-mobilizable	chromosome	3649.0	96.492	100.0	0.0015023362811740957	CP048433.1	actinobacteria	Collinsella aerofaciens ATCC 25986 strain JCM 10188 chromosome, complete genome	False	False
MAD0033_000000013529	1525	0.9966726478423724	3	2	2	2	2	False	18867	fragment	False	MAD0033_000000013529	1.0		0	0	False	False	0.9947540760040283	0					non-mobilizable	no_good_hit	443.0	79.458	29.0	0.003940244098568646	NZ_AAXG02000041.1	firmicutes	Pseudoflavonifractor capillosus ATCC 29799 B_capillosus-2.0.1_Cont333, whole genome shotgun sequence	True	False
FIJ0167_000000014009	1489	0.996672584053566	4	3	2	3	1	False	38956	maximal	True	FIJ0167_000000014009	1.0		1	1	False	False	1.0	0					non-mobilizable	no_good_hit	279.0	96.057	19.0	0.00471474119801913	NZ_CYZN01000024.1	firmicutes	Blautia wexlerae strain 2789STDY5834863, whole genome shotgun sequence	True	False
ISR0027_000000003909	6588	0.996671951511152	8	8	3	4	5	True	127278	backbone	False	SPA0129_000000004239	0.9785895810336912	PS1000|PS54|PS757|PS758|PS996	0	0	True	True	1.0	120	rep_cluster_1152,rep_cluster_1320	MOBQ			mobilizable	plasmid	3549.0	99.40799999999999	97.0	0.5685393258426966	CP002796.1	high GC Gram+	Bifidobacterium longum subsp. longum KACC 91563 plasmid BLNIAS_P2, complete sequence	False	True
MON0006_000000016038	1407	0.9966699892993895	2	1	1	1	1	False	14035	fragment	False	MON0006_000000016038	1.0		0	0	False	False	1.0	0					non-mobilizable	no_good_hit	29.0	100.0	2.0	0.0037909558624424585	MF807212.1	firmicutes	Streptococcus thermophilus strain CS17 plasmid pCS17-A, complete sequence	True	False
FIJ0109_000000004721	5911	0.9966695840860584	7	4	4	3	2	True	100504	maximal	True	FIJ0109_000000004721	0.925305659061149	PS225|PS246|PS272|PS331|PS575|PS576	23	2	True	True	1.0	2373					non-mobilizable	no_good_hit	2023.0	98.369	53.0	0.6972730410769762	CP021586.1	other sequences	Unidentified plasmid plasmid FAKO27_6413, complete sequence	True	True
FIJ0100_000000003503	5854	0.9966695840860584	8	4	4	3	2	True	100505	maximal	True	FIJ0100_000000003503	1.0	PS575	3	1	True	True	1.0	676					non-mobilizable	no_good_hit	2068.0	97.87200000000001	50.0	0.712115982050397	CP021586.1	other sequences	Unidentified plasmid plasmid FAKO27_6413, complete sequence	True	True
ISR0838_000000003232	5852	0.9966695840860584	7	4	4	3	2	True	100504	maximal	False	FIJ0109_000000004721	0.9117087759442317	PS225|PS246|PS272|PS331|PS575|PS576	0	0	True	True	1.0	391					non-mobilizable	no_good_hit	1364.0	89.883	53.0	0.4659993096306524	CP021586.1	other sequences	Unidentified plasmid plasmid FAKO27_6413, complete sequence	True	True
ISR0203_000000008753	1968	0.9966679034524709	3	2	1	2	1	False	28690	fragment	False	ISR0203_000000008753	1.0		0	0	False	False	0.9994918704032898	0					non-mobilizable	no_good_hit								True	False
SPA0156_000000000497	14832	0.99666751815776	13	11	3	8	6	True	90314	fragment	False	SPA0156_000000000497	1.0		0	0	False	False	1.0	0					non-mobilizable	no_good_hit	92.0	86.95700000000001	1.0	3.7694679096201536e-05	NZ_FNVV01000014.1	CFB group bacteria	Bacteroides ndongoniae strain Marseille-P3108T, whole genome shotgun sequence	True	True
ISR0785_000000004032	6704	0.9966675041082628	8	7	6	6	6	False	116245	fragment	False	ISR0785_000000004032	0.9983974358974359		0	0	False	False	1.0	0					non-mobilizable	no_good_hit	4864.0	98.376	75.0	0.03915189679746825	AP019725.1	CFB group bacteria	Bacteroides uniformis NBRC 113350 plasmid pBUN1 DNA, complete genome	True	False
ETH0003_000000010764	3305	0.9966666844237057	4	2	2	2	2	False	100514	fragment	False	ETH0003_000000010764	0.7213953836994864		0	0	False	False	0.9996974468231201	0					non-mobilizable	no_good_hit	1593.0	79.096	55.0	0.00042094267150279466	CP042464.1	CFB group bacteria	Prevotella copri strain YF2 chromosome	True	False
ISR0141_000000008523	4176	0.9966664278592862	9	3	2	3	3	False	78127	fragment	False	ISR0141_000000008523	1.0		0	0	False	False	0.9942528605461121	0					non-mobilizable	no_good_hit	354.0	92.93799999999999	10.0	0.00010857330938291162	FP929046.1	firmicutes	Faecalibacterium prausnitzii SL3/3 draft genome	True	False
SPA0056_000000009453	3559	0.9966664278592862	6	3	2	3	3	False	78125	fragment	False	SPA0056_000000009453	1.0		0	0	False	False	1.0	0					non-mobilizable	no_good_hit	238.0	93.277	7.0	7.84264358348898e-05	NZ_CP030777.1	firmicutes	Faecalibacterium prausnitzii strain APC918/95b chromosome, complete genome	True	False
SPA0057_000000008948	3406	0.9966664278592862	6	3	2	3	3	False	78125	fragment	False	SPA0056_000000009453	0.9785051980893509		0	0	False	False	0.9964768290519714	0					non-mobilizable	no_good_hit	92.0	90.21700000000001	3.0	2.928369063362838e-05	NZ_CP030777.1	firmicutes	Faecalibacterium prausnitzii strain APC918/95b chromosome, complete genome	True	False
CHI0056_000000003176	5130	0.9966654208717882	7	4	3	3	3	True	97972	maximal	True	CHI0056_000000003176	1.0		1	1	True	True	0.9998050928115845	17					non-mobilizable	plasmid	3461.0	99.94200000000001	100.0	0.0344508279151275	LR745047.1	enterobacteria	Klebsiella pneumoniae isolate Kpn2166 genome assembly, plasmid: pCTX-M15_Kpn2166	False	True
ENG0097_000000006536	4772	0.9966654208717882	7	4	3	3	3	True	97971	fragment	False	ENG0097_000000006536	1.0		0	0	False	False	0.9997904300689697	0					non-mobilizable	plasmid	3462.0	98.354	96.0	0.03446078480180817	LR745047.1	enterobacteria	Klebsiella pneumoniae isolate Kpn2166 genome assembly, plasmid: pCTX-M15_Kpn2166	False	True
ISR0299_000000000330	13375	0.9966653198282128	12	11	8	11	9	False	25621	backbone	True	ISR0299_000000000330	1.0	PS68	2	2	True	True	0.9998504519462585	6					non-mobilizable	no_good_hit	404.0	71.535	3.0	0.041618252878419776	NZ_QGGP01000013.1	CFB group bacteria	Xanthomarina spongicola strain DSM 22637 LX78DRAFT_scaffold00013.13, whole genome shotgun sequence	True	True
ENG0114_000000006613	2413	0.9966624054500678	6	5	4	3	4	True	59581	maximal	True	ENG0114_000000006613	1.0		1	1	False	False	0.9946125149726868	0					non-mobilizable	no_good_hit	371.0	96.765	15.0	0.0017857832348739334	NZ_CYZN01000005.1	firmicutes	Blautia wexlerae strain 2789STDY5834863, whole genome shotgun sequence	True	True
DEN0061_000000015252	2705	0.9966619791559536	2	1	1	1	1	False	71888	fragment	False	DEN0061_000000015252	0.9992202729044835		0	0	False	False	1.0	0					non-mobilizable	no_good_hit	83.0	100.0	6.0	0.00031107857010079703	NZ_CYYV01000004.1	firmicutes	Fusicatenibacter saccharivorans strain 2789STDY5608849, whole genome shotgun sequence	True	False
SPA0137_000000014304	2565	0.9966619791559536	2	1	1	1	1	False	71888	fragment	False	DEN0061_000000015252	0.9733826247689464		0	0	False	False	0.9996101260185242	0					non-mobilizable	no_good_hit	59.0	100.0	2.0	0.00022003118372983206	NZ_CYYV01000004.1	firmicutes	Fusicatenibacter saccharivorans strain 2789STDY5608849, whole genome shotgun sequence	True	False
ISR0322_000000001606	5375	0.9966617760656322	5	5	4	5	3	False	93044	fragment	False	ISR0322_000000001606	1.0		0	0	False	False	0.9972093105316162	0					non-mobilizable	no_good_hit	418.0	72.249	8.0	0.00010337579990569858	CP060636.1	firmicutes	Eubacterium sp. NSJ-61 chromosome, complete genome	True	False
ENG0204_000000004439	4946	0.9966616480637724	5	5	4	4	4	False	90339	maximal	True	ENG0204_000000004439	1.0		1	1	False	False	0.9969672560691833	0					non-mobilizable	no_good_hit	3294.0	95.689	81.0	0.0006322877792908466	CP033884.1	enterobacteria	Escherichia coli strain 50579417 chromosome, complete genome	True	False
ENG0044_000000014139	1155	0.9966606104717352	1	1	1	1	1	False	64491	maximal	True	ENG0044_000000014139	1.0		1	1	False	False	0.9818181991577148	0					non-mobilizable	no_good_hit								True	False
ENG0088_000000000947	27176	0.9966591963208844	25	19	16	19	16	True	124747	maximal	True	ENG0088_000000000947	1.0		1	1	False	False	1.0	0					non-mobilizable	no_good_hit	2256.0	78.679	12.0	0.004642049862306764	NZ_CABIYV010000002.1	firmicutes	Gemmiger formicilis isolate MGYG-HGUT-00084, whole genome shotgun sequence	True	True
CHI0129_000000008619	2663	0.9966576025408868	4	1	1	1	1	False	92744	fragment	False	CHI0129_000000008619	1.0		0	0	False	False	1.0	0					non-mobilizable	no_good_hit	94.0	81.915	3.0	0.00034237781391765814	NZ_DS996923.1	firmicutes	[Bacteroides] pectinophilus ATCC 43243 Scfld_02_3, whole genome shotgun sequence	True	False
CHI0111_000000014323	2109	0.9966576025408868	3	1	1	1	1	False	92741	fragment	False	CHI0111_000000014323	0.9709187987726801		0	0	False	False	0.9834044575691223	0					non-mobilizable	no_good_hit								True	False
CAN0016_000000031726	1455	0.9966576025408868	3	1	1	1	1	False	92737	fragment	False	CAN0016_000000031726	0.99896408839779		0	0	False	False	0.999312698841095	0					non-mobilizable	no_good_hit								True	False
CAN0018_000000023526	1448	0.9966576025408868	3	1	1	1	1	False	92737	fragment	False	CAN0016_000000031726	0.9965635738831615		0	0	False	False	0.9993094205856323	0					non-mobilizable	no_good_hit								True	False
ISR0015_000000006010	3991	0.9966567440793964	4	3	3	3	2	False	83953	maximal	True	ISR0015_000000006010	1.0		2	2	False	False	1.0	0					non-mobilizable	no_good_hit	922.0	96.31200000000001	38.0	0.00020923564783477532	LT906459.1	CFB group bacteria	Odoribacter splanchnicus strain NCTC10825 genome assembly, chromosome: 1	True	False
USA0044_01_000000007196	4102	0.9966564964064716	5	3	3	3	3	False	67430	maximal	False	ISR0017_000000007818	0.9779637049257601		0	0	False	False	1.0	0					non-mobilizable	no_good_hit	78.0	98.71799999999999	3.0	0.0021511384271546306	KC246794.1	bacteria	Uncultured bacterium Contig99 genomic sequence	True	False
SPA0055_000000008283	3817	0.9966564246905848	8	4	3	4	2	False	122335	fragment	False	SPA0055_000000008283	1.0		0	0	False	False	0.9931883811950684	0					non-mobilizable	virus	3817.0	97.616	100.0	0.17405582922824303	MK233816.1	viruses	Uncultured human fecal virus clone R.gnavus_S05.G04_2-CL01_c11 sequence	False	False
USA0062_01_000000003030	8820	0.9966529316614956	11	7	6	7	5	False	122384	fragment	False	USA0062_01_000000003030	1.0		0	0	False	False	1.0	0					non-mobilizable	virus	7682.0	97.735	99.0	0.3610040424931842	MK233634.1	viruses	Uncultured human fecal virus clone R.gnavus_S04.r1.J12_1-CL01_c15 sequence	False	False
ENG0059_000000000542	20980	0.9966523043319876	28	26	5	22	26	True	113241	fragment	False	SPA0046_000000000595	0.6367901291638596		0	0	False	False	1.0	0			MPF_F	MOBF	mobilizable	plasmid	16317.0	99.448	100.0	0.12849311615891118	CP048648.1	enterobacteria	Escherichia coli strain GW-AmxH19 plasmid unnamed, complete sequence	False	True
ISR0327_000000010303	2596	0.9966465293208991	5	3	2	3	2	False	125361	fragment	False	FIJ0114_000000005988	0.10915883010195922		0	0	False	False	1.0	0					non-mobilizable	other	2596.0	98.459	100.0	0.0007406472943397993	NZ_BFBT01000001.1	firmicutes	Lawsonibacter asaccharolyticus strain 3BBH22, whole genome shotgun sequence	False	False
SPA0084_000000000964	11520	0.9966463746380968	21	6	3	6	4	False	81997	maximal	True	SPA0084_000000000964	1.0		2	1	False	False	0.9984375238418579	0					non-mobilizable	no_good_hit	351.0	86.61	3.0	0.013044456106154885	MK232980.1	viruses	Uncultured human fecal virus clone D.formicigenerans_S04.r3.K08_1-CL20_c1 sequence	True	False
CAN0003_000000026342	1878	0.9966459795719128	2	2	2	2	2	False	96590	fragment	False	CAN0003_000000026342	1.0		0	0	False	False	1.0	0					non-mobilizable	no_good_hit	436.0	77.294	23.0	0.10550795593635251	NZ_AAXG02000027.1	firmicutes	Pseudoflavonifractor capillosus ATCC 29799 B_capillosus-2.0.1_Cont251, whole genome shotgun sequence	True	False
MAD0025_000000000071	43460	0.9966453116865226	47	24	18	23	11	True	53283	maximal	True	MAD0025_000000000071	1.0	PS221	1	1	False	True	0.9995397925376892	0					non-mobilizable	no_good_hit	76.0	100.0	0.0	0.005219933184855234	NZ_AXWV01000086.1	g-proteobacteria	Anaerobiospirillum succiniciproducens DSM 6400 H524DRAFT_scaffold00078.78_C, whole genome shotgun sequence	True	True
FIJ0021_000000017821	2765	0.9966430352519382	2	2	2	2	2	False	49649	fragment	False	FIJ0021_000000017821	1.0		0	0	False	False	1.0	0					non-mobilizable	plasmid	2629.0	98.022	100.0	0.015305676728731923	CP056374.1	enterobacteria	Klebsiella pneumoniae strain RHBSTW-00636 plasmid pRHBSTW-00636_3, complete sequence	False	True
DEN0007_000000005617	5033	0.9966420113646176	3	3	3	2	3	False	76325	fragment	False	DEN0007_000000005617	1.0		0	0	False	False	1.0	0					non-mobilizable	no_good_hit	4053.0	76.437	80.0	0.0006578277317932521	NZ_UFVT01000001.1	firmicutes	Blautia coccoides strain NCTC11035, whole genome shotgun sequence	True	False
ISR0014_000000002431	13121	0.9966415669067548	18	10	8	7	8	False	123913	fragment	False	ISR0014_000000002431	1.0		0	0	False	False	1.0	0					non-mobilizable	no_good_hit	10566.0	100.0	81.0	0.10543070413539837	NZ_SPGG01000016.1	CFB group bacteria	Parabacteroides merdae strain 1001175st1_A1 NODE_16_length_100208_cov_48.2665, whole genome shotgun sequence	True	False
DEN0023_000000000122	11996	0.996640217219736	13	5	2	5	3	False	74401	maximal	True	DEN0023_000000000122	1.0		1	1	False	False	1.0	0					non-mobilizable	no_good_hit	168.0	73.81	1.0	0.0010366886646944297	NZ_BAEO01000007.1	g-proteobacteria	Paraglaciecola arctica BSs20135, whole genome shotgun sequence	True	False
AST0024_000000004025	7240	0.9966393078906504	10	6	5	6	5	False	121813	fragment	False	AST0024_000000004025	1.0		0	0	False	False	1.0	0					non-mobilizable	no_good_hit	3228.0	94.61	67.0	0.12848179674699275	CP021610.1	other sequences	Unidentified plasmid plasmid FAKO02_3061, complete sequence	True	False
MAD0042_000000011028	2094	0.9966388450512146	3	3	3	3	3	False	18128	fragment	False	MAD0042_000000011028	1.0		0	0	False	False	0.9933142066001892	0					non-mobilizable	plasmid	2063.0	98.303	99.0	0.009274501866594701	CP041640.1	enterobacteria	Klebsiella pneumoniae strain PIMB15ND2KP27 plasmid pKP27-MPH, complete sequence	False	True
ENG0009_000000000707	21388	0.9966378902535102	32	31	5	24	31	True	113241	fragment	False	SPA0046_000000000595	0.9663053063804874		0	0	False	False	1.0	0			MPF_F	MOBF	mobilizable	plasmid	21310.0	99.98100000000001	100.0	0.19301630434782607	CP051734.1	enterobacteria	Escherichia coli strain SCU-109 plasmid pSCU-109-1, complete sequence	False	True
MAD0055_000000000541	10030	0.9966373993368224	17	5	4	5	2	False	17117	maximal	True	MAD0055_000000000541	1.0		1	1	False	False	0.9984048008918762	0					non-mobilizable	no_good_hit	196.0	91.32700000000001	2.0	0.0021630135770698377	NZ_JABAFG010000013.1	firmicutes	Megasphaera hexanoica strain Oil-RF-744-FAT-WT-6-1 Contig_13, whole genome shotgun sequence	True	False
FIJ0008_000000006253	4532	0.9966357864322526	5	2	2	2	1	False	51453	maximal	True	FIJ0008_000000006253	1.0		1	1	False	False	0.9924978017807007	0					non-mobilizable	no_good_hit	1121.0	93.57700000000001	37.0	0.09420472705862562	MK232384.1	viruses	Uncultured human fecal virus clone B.wexlerae_B10.V01.M07_6-proph-CL25_c1 sequence	True	False
MAD0076_000000000232	21296	0.9966347426896474	24	6	3	3	3	False	16254	maximal	True	MAD0076_000000000232	1.0		1	1	False	False	0.9994364976882935	0					non-mobilizable	no_good_hit	8280.0	85.242	61.0	0.14564207989224826	MK415407.1	viruses	Phage FAKO27_000271F, complete genome	True	False
ISR0035_000000002684	6128	0.996634139909624	6	5	4	3	4	True	66884	backbone	False	ENG0094_000000002778	0.9957056610714885	PS309	0	0	True	True	1.0	22		MOBQ		MOBQ,MOBQ	mobilizable	plasmid	3711.0	95.473	93.0	0.5542240862792092	CP057426.1	enterobacteria	Escherichia coli strain RHB27-C09 plasmid pRHB27-C09_4, complete sequence	False	True
SPA0068_000000001218	11448	0.9966305296505318	12	12	6	9	12	False	82221	maximal	False	ENG0083_000000001993	0.9737065669866622		0	0	False	False	0.9996505975723267	0					non-mobilizable	other	11448.0	99.948	100.0	0.0023614326698753437	CP012380.1	enterobacteria	Escherichia coli strain WAT, complete genome	False	False
ISR0123_000000005099	3787	0.9966296770651788	4	3	3	3	3	False	115406	fragment	False	ISR0123_000000005099	1.0		0	0	False	False	0.9970953464508057	0					non-mobilizable	chromosome	3788.0	93.98100000000001	100.0	0.0015595799059227797	CP048433.1	actinobacteria	Collinsella aerofaciens ATCC 25986 strain JCM 10188 chromosome, complete genome	False	False
ENG0038_000000000666	24843	0.9966277600530772	26	19	8	14	13	True	67463	maximal	True	ENG0038_000000000666	0.9926553973569523		7	3	True	True	1.0	84					non-mobilizable	no_good_hit	63.0	90.476	0.0	9.862293746828557e-05	NZ_OLMR01000001.1	firmicutes	Pseudoruminococcus massiliensis strain Marseille-P3876, whole genome shotgun sequence	True	True
ISR0330_000000011247	2547	0.9966274670918828	3	3	3	3	3	False	24670	maximal	True	ISR0330_000000011247	1.0		2	2	False	False	1.0	0					non-mobilizable	no_good_hit	872.0	73.85300000000001	34.0	0.0002476734746295218	NZ_KK073872.1	bacteria	Cloacibacillus evryensis DSM 19522 CloevDRAFT_Scaffold1.1, whole genome shotgun sequence	True	False
AST0104_000000008556	3780	0.9966274134647879	8	3	2	3	2	False	108005	fragment	False	AST0104_000000008556	1.0		0	0	False	False	0.9968253970146179	0					non-mobilizable	no_good_hit								True	False
AST0102_000000022922	1373	0.9966225996985186	2	1	1	1	1	False	108170	fragment	False	AST0102_000000022922	1.0		0	0	False	False	1.0	0					non-mobilizable	no_good_hit								True	False
ENG0201_000000001789	5298	0.996622098974198	9	8	0	3	8	False	103841	backbone	False	CAN0011_000000005883	0.9633615941621002	PS611	0	0	True	True	1.0	317	rep_cluster_2350	MOBP		MOBP	mobilizable	plasmid	5106.0	99.863	100.0	0.9781567350067063	CP052322.1	enterobacteria	Klebsiella pneumoniae strain E16KP0035 plasmid pE16KP0035-2, complete sequence	False	True
MON0079_000000011443	1999	0.9966219455840796	4	4	1	3	3	False	132544	fragment	False	CHI0126_000000000854	0.034671279557818735		0	0	False	False	0.9869934916496277	0					non-mobilizable	other	1982.0	99.647	99.0	0.25443103005394296	U63096.1	CFB group bacteria	Bacteroides fragilis (bctA) gene, complete cds	False	False
ISR0384_000000009546	1884	0.9966219455840796	4	4	1	3	3	False	132544	fragment	False	CHI0126_000000000854	0.03312855305752036		0	0	False	False	1.0	0					non-mobilizable	plasmid	1884.0	99.682	100.0	0.048745760956794115	CP041397.1	CFB group bacteria	Bacteroides ovatus strain 3725 D1 iv plasmid unnamed2, complete sequence	False	True
CHI0087_000000001718	4194	0.9966218889485524	7	7	2	3	7	True	118880	fragment	False	ISR0293_000000008787	0.9914102966828886		0	0	False	False	1.0	0					non-mobilizable	plasmid	4194.0	99.928	100.0	0.1209158808432102	CP044138.1	enterobacteria	Escherichia coli O157 strain AR-0430 plasmid pAR-0430-2, complete sequence	False	True
DEN0026_000000006987	4191	0.9966218889485524	7	7	2	3	7	True	118880	fragment	False	ISR0293_000000008787	0.9911770884904907		0	0	False	False	1.0	0					non-mobilizable	plasmid	4191.0	99.95200000000001	100.0	0.12082936816910345	CP044138.1	enterobacteria	Escherichia coli O157 strain AR-0430 plasmid pAR-0430-2, complete sequence	False	True
MAD0003_000000009455	2997	0.996621777127617	5	3	3	2	1	True	100500	backbone	False	FIJ0069_000000007847	0.8635135892410832	PS575	0	0	True	True	1.0	1216					non-mobilizable	plasmid	1640.0	91.585	99.0	0.5616154642733863	CP021586.1	other sequences	Unidentified plasmid plasmid FAKO27_6413, complete sequence	False	True
MAD0049_000000005729	2992	0.996621777127617	5	3	3	2	1	True	100500	backbone	False	FIJ0069_000000007847	0.8691219191721474	PS575	0	0	True	True	1.0	307					non-mobilizable	plasmid	1634.0	91.98299999999999	99.0	0.5616154642733863	CP021586.1	other sequences	Unidentified plasmid plasmid FAKO27_6413, complete sequence	False	True
MAD0066_000000007709	2992	0.996621777127617	5	3	3	2	1	True	100500	backbone	False	FIJ0069_000000007847	0.8692626056118273	PS575	0	0	True	True	1.0	293					non-mobilizable	plasmid	1634.0	92.044	99.0	0.5616154642733863	CP021586.1	other sequences	Unidentified plasmid plasmid FAKO27_6413, complete sequence	False	True
MAD0028_000000004112	2992	0.996621777127617	5	3	3	2	1	True	100500	backbone	False	FIJ0069_000000007847	0.8647220899433787	PS575	0	0	True	True	1.0	785					non-mobilizable	plasmid	1634.0	91.86	99.0	0.5616154642733863	CP021586.1	other sequences	Unidentified plasmid plasmid FAKO27_6413, complete sequence	False	True
MAD0027_000000003851	2952	0.996621777127617	5	3	3	2	1	True	100500	backbone	False	FIJ0069_000000007847	0.8577766574581575	PS575	0	0	True	True	1.0	27					non-mobilizable	plasmid	1624.0	91.93299999999999	100.0	0.5581636175353815	CP021586.1	other sequences	Unidentified plasmid plasmid FAKO27_6413, complete sequence	False	True
MAD0095_000000011002	2923	0.996621777127617	5	3	3	2	1	True	100500	backbone	False	FIJ0069_000000007847	0.7087557549728256	PS575	0	0	True	True	1.0	320					non-mobilizable	plasmid	1362.0	94.86	99.0	0.4687607870210563	CP021586.1	other sequences	Unidentified plasmid plasmid FAKO27_6413, complete sequence	False	True
MON0007_000000044801	1450	0.9966212307952608	2	2	1	2	1	False	13922	fragment	False	MON0007_000000044801	1.0		0	0	False	False	0.9986206889152527	0					non-mobilizable	no_good_hit	653.0	92.34299999999999	46.0	0.009905057513237173	CP021623.1	other sequences	Unidentified plasmid plasmid ES_ALL_5058, complete sequence	True	False
ISR0806_000000000407	16841	0.9966186680299964	20	12	7	12	6	False	21782	maximal	True	ISR0806_000000000407	1.0		1	1	False	False	0.9998812675476074	0					non-mobilizable	no_good_hit	2587.0	92.23	21.0	0.00110728119845092	NZ_FNVV01000014.1	CFB group bacteria	Bacteroides ndongoniae strain Marseille-P3108T, whole genome shotgun sequence	True	False
ISR0105_000000003409	4467	0.9966184759975988	5	5	2	4	3	True	130278	maximal	True	ISR0105_000000003409	1.0	PS1090|PS971	1	1	False	True	0.9997761249542236	0					non-mobilizable	no_good_hit	1763.0	90.698	76.0	0.42720118052139694	CP048435.1	actinobacteria	Collinsella aerofaciens ATCC 25986 strain JCM 10188 plasmid putative_pCaero2, complete sequence	True	True
ISR0049_000000006072	4589	0.9966183980235104	8	4	2	4	2	False	116104	fragment	False	ISR0049_000000006072	0.980883426149283		0	0	False	False	0.9997820854187012	0					non-mobilizable	no_good_hit	194.0	98.454	4.0	0.0014934150455762415	NZ_CYYV01000013.1	firmicutes	Fusicatenibacter saccharivorans strain 2789STDY5608849, whole genome shotgun sequence	True	False
ENG0007_000000005884	4423	0.9966183980235104	7	4	2	4	2	False	116104	fragment	False	ISR0049_000000006072	0.9665183569362972		0	0	False	False	1.0	0					non-mobilizable	no_good_hit	82.0	97.561	2.0	0.00024361871235329587	NZ_JAAWUO010000001.1	firmicutes	Blautia schinkii strain MSK.6.26 NODE_1_length_328382_cov_141.833, whole genome shotgun sequence	True	False
ISR0233_000000004359	2886	0.9966183980235104	6	4	2	4	2	False	116102	fragment	False	ISR0233_000000004359	1.0		0	0	False	False	0.9937629699707031	0					non-mobilizable	no_good_hit	30.0	100.0	1.0	9.30649895285841e-06	NZ_KB905472.1	CFB group bacteria	Bacteroides massiliensis B84634 = Timone 84634 = DSM 17679 = JCM 13223 strain DSM 17679 aczJl-supercont1.1, whole genome shotgun sequence	True	False
MAD0037_000000002093	6261	0.9966174191296666	8	2	1	1	2	False	18675	maximal	True	MAD0037_000000002093	1.0		1	1	False	False	0.9972847700119019	0					non-mobilizable	no_good_hit								True	False
MAD0043_000000014322	1810	0.9966173169590672	3	2	1	1	2	False	90332	fragment	False	CHI0049_000000006892	0.43157220014122627		0	0	False	False	1.0	0					non-mobilizable	other	1810.0	99.779	100.0	0.0003906352065324399	CP010167.1	enterobacteria	Escherichia coli strain H3, complete genome	False	False
AUS0006_000000010466	2346	0.9966154577658088	2	2	1	2	2	True	102099	maximal	True	AUS0006_000000010466	1.0		1	1	True	True	1.0	5					non-mobilizable	no_good_hit	38.0	97.368	3.0	4.947617103912328e-05	NZ_HF545617.1	firmicutes	Ruminococcus bicirculans strain 80/3 chromosome II	True	True
FIJ0029_000000005239	6702	0.9966124855342388	8	4	2	4	3	False	80065	maximal	True	FIJ0029_000000005239	1.0		1	1	False	False	1.0	0					non-mobilizable	no_good_hit	59.0	100.0	1.0	1.970501591180035e-05	FP929044.1	firmicutes	Eubacterium siraeum 70/3 draft genome	True	False
ENG0070_000000013360	1890	0.9966115527738753	3	3	1	2	3	False	132544	fragment	False	CHI0126_000000000854	0.03194697633002932		0	0	False	False	0.9994708895683289	0					non-mobilizable	plasmid	1890.0	99.735	100.0	0.048875197390561495	CP041397.1	CFB group bacteria	Bacteroides ovatus strain 3725 D1 iv plasmid unnamed2, complete sequence	False	True
ISR0821_000000017648	1772	0.9966115527738753	3	3	1	2	3	False	132544	fragment	False	CHI0126_000000000854	0.030300746209099283		0	0	False	False	1.0	0					non-mobilizable	other	1776.0	99.324	100.0	0.22784484973028513	U63096.1	CFB group bacteria	Bacteroides fragilis (bctA) gene, complete cds	False	False
CHI0003_000000007188	1708	0.9966115527738753	3	3	1	2	3	False	132544	fragment	False	CHI0126_000000000854	0.028777487816416415		0	0	False	False	1.0	0					non-mobilizable	other	1711.0	98.831	100.0	0.21962496789108657	U63096.1	CFB group bacteria	Bacteroides fragilis (bctA) gene, complete cds	False	False
DEN0056_000000001817	1548	0.9966115527738753	3	3	1	2	3	False	72039	fragment	False	DEN0056_000000001817	0.9499349804941482		0	0	False	False	1.0	0					non-mobilizable	other	1548.0	99.806	100.0	0.19868995633187772	U63096.1	CFB group bacteria	Bacteroides fragilis (bctA) gene, complete cds	False	False
ISR0394_000000005726	3226	0.996609886346014	5	5	3	4	3	False	101914	fragment	False	ENG0010_000000006149	0.9556042529659446		0	0	False	False	0.9894606471061707	0					non-mobilizable	chromosome	3184.0	90.609	98.0	0.0005773358006240265	CP036553.1	CFB group bacteria	Bacteroides fragilis strain DCMOUH0067B chromosome, complete genome	False	False
ISR0796_000000007320	3076	0.996609886346014	5	5	3	4	3	False	101914	fragment	False	ENG0010_000000006149	0.9487725001295529		0	0	False	False	0.99934983253479	0					non-mobilizable	chromosome	3031.0	90.82799999999999	98.0	0.0005495915572807283	CP036553.1	CFB group bacteria	Bacteroides fragilis strain DCMOUH0067B chromosome, complete genome	False	False
ISR0389_000000004436	4376	0.9966083129265821	7	5	3	5	3	True	129550	fragment	False	ISR0389_000000004436	1.0		0	0	False	True	0.9997714757919312	0					non-mobilizable	no_good_hit	1802.0	87.791	41.0	0.00048183394898027	CP040518.1	firmicutes	Blautia sp. SC05B48 chromosome, complete genome	True	True
ISR0286_000000001769	6380	0.9966052526297076	6	4	2	3	3	False	87864	fragment	False	ISR0286_000000001769	1.0		0	0	False	False	0.9987460970878601	0					non-mobilizable	no_good_hit	31.0	100.0	0.0	9.76848049983361e-06	CP047121.1	firmicutes	Lactobacillus hilgardii strain FLUB chromosome, complete genome	True	False
FIJ0139_000000009032	2866	0.9966047609965408	3	2	1	2	1	False	96650	fragment	False	FIJ0139_000000009032	0.9998231340643793		0	0	False	False	1.0	0					non-mobilizable	no_good_hit	157.0	95.541	6.0	2.8650600781059455e-05	NZ_LR699004.1	CFB group bacteria	Phocaeicola dorei isolate MGYG-HGUT-02478 chromosome 1	True	False
CHI0087_000000001360	4924	0.9966011521748392	6	4	3	3	3	False	88252	fragment	False	CHI0087_000000001360	1.0		0	0	False	False	1.0	0					non-mobilizable	no_good_hit	723.0	95.436	24.0	0.01162434502216848	CP021620.1	other sequences	Unidentified plasmid plasmid FA1-2_000250F, complete sequence	True	False
SPA0086_000000003025	4949	0.9966007845852528	6	5	5	4	4	True	5526	fragment	False	SPA0086_000000003025	1.0		0	0	False	False	0.9989897012710571	0					non-mobilizable	no_good_hit	853.0	76.319	17.0	0.00025026099704573556	LR698981.1	firmicutes	Clostridiales bacterium isolate MGYG-HGUT-02340 genome assembly, chromosome: 1	True	True
ISR0149_000000001358	10368	0.996600458564878	14	11	5	6	11	True	123628	fragment	False	USA0108_01_000000001009	0.5353294781857565		0	0	False	True	1.0	0	rep_cluster_1702				non-mobilizable	plasmid	10398.0	98.20200000000001	100.0	0.33420264657587173	CP021624.1	other sequences	Unidentified plasmid plasmid ES_ALL_5057, complete sequence	False	True
SPA0072_000000007816	2679	0.9966003802726482	6	2	1	2	2	False	128472	fragment	False	ENG0085_000000007101	0.9024069060799916		0	0	False	False	0.9925345182418823	0					non-mobilizable	no_good_hit	176.0	93.75	10.0	4.9777140630377706e-05	NZ_LT907978.1	firmicutes	Anaerobutyricum hallii isolate EH1 chromosome I	True	False
SPA0071_000000008963	2650	0.9966003802726482	6	2	1	2	2	False	128472	fragment	False	ENG0085_000000007101	0.828507907370922		0	0	False	False	0.998490571975708	0					non-mobilizable	no_good_hit	176.0	93.75	7.0	4.9777140630377706e-05	NZ_LT907978.1	firmicutes	Anaerobutyricum hallii isolate EH1 chromosome I	True	False
ENG0085_000000007101	2626	0.9966003802726482	6	2	1	2	2	False	128472	fragment	False	ENG0085_000000007101	0.970878633730022		0	0	False	False	0.99961918592453	0					non-mobilizable	no_good_hit	175.0	93.714	16.0	4.949269982677555e-05	NZ_LT907978.1	firmicutes	Anaerobutyricum hallii isolate EH1 chromosome I	True	False
ISR0015_000000010290	2435	0.9966003802726482	5	2	1	2	2	False	128472	fragment	False	ENG0085_000000007101	0.888543581563921		0	0	False	False	0.9995893239974976	0					non-mobilizable	no_good_hit	159.0	96.226	10.0	4.4941646969141016e-05	NZ_LT907978.1	firmicutes	Anaerobutyricum hallii isolate EH1 chromosome I	True	False
ISR0218_000000006906	2428	0.9966003802726482	5	2	1	2	2	False	128472	fragment	False	ENG0085_000000007101	0.888176862266746		0	0	False	False	0.9929983615875244	0					non-mobilizable	no_good_hit	150.0	95.333	10.0	4.2381679736721594e-05	NZ_LT907978.1	firmicutes	Anaerobutyricum hallii isolate EH1 chromosome I	True	False
ISR0075_000000010610	2372	0.9966003802726482	5	2	1	2	2	False	128472	fragment	False	ENG0085_000000007101	0.7527482015679473		0	0	False	False	1.0	0					non-mobilizable	no_good_hit	100.0	97.0	7.0	2.8159639556613675e-05	NZ_LT907978.1	firmicutes	Anaerobutyricum hallii isolate EH1 chromosome I	True	False
SPA0150_000000008343	2345	0.9966003802726482	5	2	1	2	2	False	128472	fragment	False	ENG0085_000000007101	0.6203054609545547		0	0	False	False	0.989765465259552	0					non-mobilizable	no_good_hit	69.0	97.101	6.0	1.9341974644946767e-05	NZ_LT907978.1	firmicutes	Anaerobutyricum hallii isolate EH1 chromosome I	True	False
SPA0151_000000007958	2299	0.9966003802726482	5	2	1	2	2	False	128472	fragment	False	ENG0085_000000007101	0.6108188310200775		0	0	False	False	0.9995650053024292	0					non-mobilizable	no_good_hit	81.0	88.889	3.0	0.0010530721354412777	NZ_VULP01000014.1	firmicutes	Anaerobutyricum soehngenii strain BSM-383-APC-4H seq14, whole genome shotgun sequence	True	False
ISR0384_000000008079	2132	0.9966003802726482	4	2	1	2	2	False	107626	fragment	False	ISR0384_000000008079	1.0		0	0	False	False	0.9990619421005249	0					non-mobilizable	no_good_hit	145.0	95.86200000000001	7.0	0.0010706638115631692	NZ_VULP01000005.1	firmicutes	Anaerobutyricum soehngenii strain BSM-383-APC-4H seq5, whole genome shotgun sequence	True	False
ISR0241_000000007283	2038	0.9966003802726482	4	2	1	2	2	False	107625	fragment	False	ISR0241_000000007283	1.0		0	0	False	False	0.9838076829910278	0					non-mobilizable	no_good_hit	145.0	95.86200000000001	7.0	0.0010706638115631692	NZ_VULP01000005.1	firmicutes	Anaerobutyricum soehngenii strain BSM-383-APC-4H seq5, whole genome shotgun sequence	True	False
ISR0291_000000006980	2029	0.9966003802726482	3	2	1	2	2	False	107624	maximal	True	ISR0291_000000006980	1.0		5	2	False	False	0.9985214471817017	0					non-mobilizable	no_good_hit	92.0	96.73899999999999	5.0	0.0012596550483098474	NZ_VULP01000015.1	firmicutes	Anaerobutyricum soehngenii strain BSM-383-APC-4H seq15, whole genome shotgun sequence	True	False
ISR0316_000000010578	1944	0.9966003802726482	4	2	1	2	2	False	107621	fragment	False	ISR0316_000000010578	1.0		0	0	False	False	0.9794238805770874	0					non-mobilizable	no_good_hit	176.0	93.75	9.0	4.9777140630377706e-05	NZ_LT907978.1	firmicutes	Anaerobutyricum hallii isolate EH1 chromosome I	True	False
ISR0233_000000010701	1610	0.9966003802726482	3	2	1	2	2	False	107620	fragment	False	ISR0233_000000010701	1.0		0	0	False	False	0.992546558380127	0					non-mobilizable	no_good_hit	69.0	97.101	4.0	0.0017183867380976448	NZ_VULP01000030.1	firmicutes	Anaerobutyricum soehngenii strain BSM-383-APC-4H seq30, whole genome shotgun sequence	True	False
ISR0087_000000028467	1346	0.9966003802726482	2	2	1	2	2	False	107618	fragment	False	ISR0087_000000028467	1.0		0	0	False	False	1.0	0					non-mobilizable	no_good_hit	120.0	96.667	9.0	0.00088478467761123	NZ_VULP01000005.1	firmicutes	Anaerobutyricum soehngenii strain BSM-383-APC-4H seq5, whole genome shotgun sequence	True	False
CHI0142_000000012148	1535	0.9965989699925356	2	1	1	1	1	False	83952	fragment	False	ISR0162_000000024653	0.9643761740929143		0	0	False	False	0.9850162863731384	0					non-mobilizable	chromosome	1535.0	99.87	100.0	0.00034925732728895034	LT906459.1	CFB group bacteria	Odoribacter splanchnicus strain NCTC10825 genome assembly, chromosome: 1	False	False
ISR0001_000000016724	1474	0.9965989699925356	2	1	1	1	1	False	38683	maximal	True	ISR0001_000000016724	1.0		1	1	False	False	1.0	0					non-mobilizable	no_good_hit	948.0	98.945	65.0	0.00021492758602396943	LT906459.1	CFB group bacteria	Odoribacter splanchnicus strain NCTC10825 genome assembly, chromosome: 1	True	False
CHI0135_000000013509	1416	0.9965989699925356	3	1	1	1	1	False	83952	fragment	False	ISR0162_000000024653	0.6314875135722041		0	0	False	False	0.991525411605835	0					non-mobilizable	other	1416.0	99.788	100.0	0.3028681506849315	NZ_NFIG01000059.1	CFB group bacteria	Odoribacter splanchnicus strain An45 An45_contig_59, whole genome shotgun sequence	False	False
SPA0026_000000028692	1216	0.9965989699925356	1	1	1	1	1	False	83950	fragment	False	SPA0026_000000028692	0.9335692048397622		0	0	False	False	0.9876644611358643	0					non-mobilizable	chromosome	1075.0	96.37200000000001	90.0	0.0002445256646077788	LT906459.1	CFB group bacteria	Odoribacter splanchnicus strain NCTC10825 genome assembly, chromosome: 1	False	False
SPA0074_000000017486	1189	0.9965989699925356	2	1	1	1	1	False	83950	fragment	False	SPA0026_000000028692	0.8394607430978333		0	0	False	False	1.0	0					non-mobilizable	chromosome	946.0	99.57700000000001	97.0	0.0002151552635515372	LT906459.1	CFB group bacteria	Odoribacter splanchnicus strain NCTC10825 genome assembly, chromosome: 1	False	False
ISR0173_000000008144	1173	0.9965989699925356	2	1	1	1	1	False	83950	fragment	False	SPA0026_000000028692	0.8460906669206696		0	0	False	False	1.0	0					non-mobilizable	chromosome	1173.0	99.915	100.0	0.0002668380623094197	LT906459.1	CFB group bacteria	Odoribacter splanchnicus strain NCTC10825 genome assembly, chromosome: 1	False	False
CHI0087_000000010826	1124	0.9965989699925356	1	1	1	1	1	False	83950	fragment	False	SPA0026_000000028692	0.8356236842955356		0	0	False	False	0.9715302586555481	0					non-mobilizable	other	1124.0	99.822	100.0	0.2403681506849315	NZ_NFIG01000059.1	CFB group bacteria	Odoribacter splanchnicus strain An45 An45_contig_59, whole genome shotgun sequence	False	False
SPA0118_000000021244	1115	0.9965989699925356	1	1	1	1	1	False	83950	fragment	False	SPA0026_000000028692	0.9237102725892881		0	0	False	False	0.9820627570152283	0					non-mobilizable	chromosome	953.0	95.59299999999999	99.0	0.00021674900624451155	LT906459.1	CFB group bacteria	Odoribacter splanchnicus strain NCTC10825 genome assembly, chromosome: 1	False	False
ISR0089_000000028916	1115	0.9965989699925356	1	1	1	1	1	False	83950	fragment	False	SPA0026_000000028692	0.8272327755375882		0	0	False	False	0.9973094463348389	0					non-mobilizable	other	941.0	98.512	97.0	0.2011986301369863	NZ_NFIG01000059.1	CFB group bacteria	Odoribacter splanchnicus strain An45 An45_contig_59, whole genome shotgun sequence	False	False
ISR0370_000000024372	1109	0.9965989699925356	2	1	1	1	1	False	83950	fragment	False	SPA0026_000000028692	0.8324268485692115		0	0	False	False	1.0	0					non-mobilizable	chromosome	1077.0	99.257	100.0	0.0002445256646077788	LT906459.1	CFB group bacteria	Odoribacter splanchnicus strain NCTC10825 genome assembly, chromosome: 1	False	False
ISR0815_000000027934	1099	0.9965989699925356	2	1	1	1	1	False	83950	fragment	False	SPA0026_000000028692	0.8313590723129703		0	0	False	False	0.9990900754928589	0					non-mobilizable	chromosome	1099.0	99.727	100.0	0.00024976224774183735	LT906459.1	CFB group bacteria	Odoribacter splanchnicus strain NCTC10825 genome assembly, chromosome: 1	False	False
ISR0057_000000001511	10051	0.9965985883558066	11	11	7	8	11	True	89827	maximal	True	ISR0057_000000001511	1.0		12	4	False	False	0.9999005198478699	0	IncFIB				non-mobilizable	plasmid	10053.0	99.194	100.0	0.04749324158269845	CP054064.1	enterobacteria	Klebsiella pneumoniae strain WSHvKP plasmid pSWHvKp, complete sequence	False	True
MON0102_000000006040	6944	0.9965952698884979	11	6	3	5	5	True	125383	fragment	False	MON0102_000000006040	0.9660557184750733		0	0	False	False	1.0	0					non-mobilizable	other	6818.0	98.9	98.0	0.0019456618903716423	NZ_BFBT01000001.1	firmicutes	Lawsonibacter asaccharolyticus strain 3BBH22, whole genome shotgun sequence	False	True
MON0035_000000008589	3136	0.9965952098801476	3	2	2	2	1	True	53552	fragment	False	MON0035_000000008589	0.9697757556061098		0	0	False	False	0.9987244606018066	0					non-mobilizable	no_good_hit	52.0	92.30799999999999	2.0	1.5554915384371293e-05	FP929046.1	firmicutes	Faecalibacterium prausnitzii SL3/3 draft genome	True	True
ISR0149_000000012570	1422	0.99659397101745	2	1	1	1	1	False	30856	fragment	False	ISR0149_000000012570	1.0		0	0	False	False	0.9753867983818054	0					non-mobilizable	no_good_hit								True	False
DEN0039_000000009384	2094	0.9965904609253654	6	2	1	2	2	False	73275	maximal	True	DEN0039_000000009384	1.0		1	1	False	False	0.9847182631492615	0					non-mobilizable	no_good_hit								True	False
MON0101_000000002977	13415	0.9965884311994392	18	9	6	8	4	True	64251	fragment	False	MON0101_000000002977	1.0		0	0	False	False	1.0	0					non-mobilizable	no_good_hit	29.0	100.0	0.0	0.0005250131253281332	NC_025444.1	viruses	Mycobacterium phage RedRock, complete genome	True	True
SPA0119_000000011387	2865	0.9965873049545142	2	2	2	2	2	False	4220	fragment	False	SPA0119_000000011387	1.0		0	0	False	False	0.9951134324073792	0					non-mobilizable	no_good_hit	39.0	100.0	1.0	1.898411029967917e-05	NZ_UFSX01000002.1	CFB group bacteria	Bacteroides eggerthii strain NCTC11155, whole genome shotgun sequence	True	False
MON0078_000000042316	1131	0.9965857794692824	2	1	1	1	1	False	10122	fragment	False	MON0078_000000042316	1.0		0	0	False	False	1.0	0					non-mobilizable	no_good_hit	437.0	72.76899999999999	38.0	0.0019391754407527277	NZ_AAXG02000012.1	firmicutes	Pseudoflavonifractor capillosus ATCC 29799 B_capillosus-2.0.1_Cont157, whole genome shotgun sequence	True	False
ISR0223_000000006694	3992	0.9965853800518962	4	3	3	2	2	False	120488	fragment	False	ISR0174_000000006308	0.9528368794326241		0	0	False	False	1.0	0					non-mobilizable	no_good_hit	803.0	87.92	50.0	0.008417419850380362	NZ_VULP01000010.1	firmicutes	Anaerobutyricum soehngenii strain BSM-383-APC-4H seq10, whole genome shotgun sequence	True	False
ENG0017_000000003646	6007	0.9965846987661516	9	5	2	3	2	True	128036	maximal	True	ENG0017_000000003646	1.0	PS827	0	0	False	True	0.9996670484542847	0	rep_cluster_1143	MOBQ			mobilizable	no_good_hit	2166.0	99.03	59.0	0.3070921985815603	KP691637.1	high GC Gram+	Bifidobacterium longum subsp. longum EK13 plasmid pEK13, complete sequence	True	True
ISR0392_000000007588	3983	0.996584537527308	6	3	2	3	3	False	33491	maximal	True	ISR0392_000000007588	1.0		3	2	False	False	0.999748945236206	0					non-mobilizable	no_good_hit								True	False
MAD0102_000000001737	8256	0.9965840478873382	6	6	4	4	6	True	15047	maximal	True	MAD0102_000000001737	1.0		2	1	False	False	1.0	0					non-mobilizable	no_good_hit	3843.0	96.79899999999999	63.0	0.0007372771565356829	AP022126.1	enterobacteria	Enterobacter cloacae DNA, complete genome, strain: WP5-S18-CRE-02	True	True
ENG0202_000000016744	1256	0.9965810736588526	2	2	2	2	1	False	54108	fragment	False	ENG0202_000000016744	1.0		0	0	False	False	1.0	0					non-mobilizable	no_good_hit								True	False
SPA0089_000000006042	6068	0.9965809077750778	7	4	2	4	3	False	34489	fragment	False	SPA0089_000000006042	1.0		0	0	False	False	1.0	0					non-mobilizable	no_good_hit	78.0	93.59	1.0	3.247746085306058e-05	AP022873.1	bacteria	Nitrospiraceae bacterium T55J DNA, complete genome	True	False
SPA0041_000000007953	4306	0.9965804841346316	4	3	2	2	3	False	83968	fragment	False	SPA0041_000000007953	0.9890799256505576		0	0	False	False	0.9995355606079102	0					non-mobilizable	chromosome	4274.0	99.251	99.0	0.0009726383977694888	LT906459.1	CFB group bacteria	Odoribacter splanchnicus strain NCTC10825 genome assembly, chromosome: 1	False	False
ISR0216_000000005174	3722	0.9965785046805388	4	3	2	3	3	False	28138	fragment	False	ISR0216_000000005174	1.0		0	0	False	False	0.9916711449623108	0					non-mobilizable	chromosome	3719.0	99.355	99.0	0.0016579288731568473	CP040804.1	firmicutes	Streptococcus salivarius strain LAB813 chromosome, complete genome	False	False
ISR0168_000000005646	4591	0.9965775712755224	5	3	2	2	3	False	100562	maximal	False	MAD0089_000000003979	0.9481443298969072		0	0	False	False	1.0	0					non-mobilizable	no_good_hit	1593.0	79.033	44.0	0.00042094267150279466	CP042464.1	CFB group bacteria	Prevotella copri strain YF2 chromosome	True	False
MON0103_000000027746	1949	0.9965774390596646	3	2	2	1	1	False	57926	fragment	False	ENG0138_000000009484	0.9221629485935984		0	0	False	False	1.0	0					non-mobilizable	no_good_hit								True	False
CHI0063_000000011735	1214	0.9965764837740833	3	1	1	1	1	False	85377	maximal	True	CHI0063_000000011735	1.0		1	1	False	False	1.0	0					non-mobilizable	no_good_hit	869.0	99.885	72.0	0.00017619682403194765	CP057523.1	enterobacteria	Escherichia coli strain RHB23-C11 chromosome, complete genome	True	False
CHI0050_000000000446	12708	0.996572881797629	10	4	4	4	2	False	107041	fragment	False	CHI0050_000000000446	1.0		0	0	False	False	1.0	0					non-mobilizable	no_good_hit	5177.0	98.95700000000001	53.0	0.05261498082381306	CP021638.1	other sequences	Unidentified plasmid plasmid apr34_000136F, complete sequence	True	False
ISR0345_000000000857	6589	0.9965726442716392	9	9	5	9	9	True	97932	fragment	False	ISR0345_000000000857	1.0		0	0	False	False	1.0	0					non-mobilizable	plasmid	6589.0	98.634	100.0	0.08152126830113489	CP040808.1	enterobacteria	Escherichia fergusonii strain EFCF056 plasmid pEF03, complete sequence	False	True
CHI0047_000000000847	14710	0.9965723187430052	14	10	6	5	9	True	132596	backbone	False	ISR0120_000000000296	0.15327155865686584	PS1169|PS902	0	0	False	True	1.0	0		MOBB	MPF_T		conjugative	plasmid	14710.0	99.939	100.0	0.47397595797479775	CP021572.1	other sequences	Unidentified plasmid plasmid MO1-2_2827, complete sequence	False	True
SPA0154_000000000202	14699	0.9965723187430052	14	10	6	5	9	True	132596	backbone	False	ISR0120_000000000296	0.15269174069502736	PS1169|PS902	0	0	False	True	1.0	0		MOBB	MPF_T		conjugative	plasmid	14700.0	99.537	100.0	0.4449085845744037	CP040529.1	CFB group bacteria	Bacteroides thetaiotaomicron strain DSM 2079 plasmid p_Bt, complete sequence	False	True
ENG0150_000000013050	1360	0.9965718477299692	3	3	1	3	2	False	103317	maximal	True	ENG0150_000000013050	1.0		0	0	False	False	1.0	0					non-mobilizable	no_good_hit	740.0	96.89200000000001	84.0	0.0002556976097832129	NZ_FNWC01000007.1	firmicutes	Coprococcus phoceensis strain Marseille-P3062T, whole genome shotgun sequence	True	False
MAD0098_000000035110	1305	0.9965679561663682	2	2	2	1	1	False	15273	maximal	True	MAD0098_000000035110	1.0		0	0	False	False	0.9601532816886902	0					non-mobilizable	no_good_hit	144.0	97.22200000000001	11.0	2.6809440372617475e-05	NC_016845.1	enterobacteria	Klebsiella pneumoniae subsp. pneumoniae HS11286 chromosome, complete genome	True	False
MON0047_000000000412	33955	0.996567810860278	31	15	12	13	6	True	115146	maximal	True	MON0047_000000000412	1.0	PS748	1	1	False	True	1.0	0					non-mobilizable	no_good_hit	9581.0	96.587	47.0	0.002577317497016969	FP929043.1	firmicutes	Eubacterium rectale M104/1 draft genome	True	True
USA0080_01_000000003358	11031	0.9965666699377532	11	5	3	4	4	True	24274	fragment	False	USA0080_01_000000003358	1.0		0	0	False	False	0.9999093413352966	0					non-mobilizable	no_good_hit	1467.0	75.596	13.0	0.0003013689006831513	CP000140.1	CFB group bacteria	Parabacteroides distasonis ATCC 8503, complete genome	True	True
ENG0017_000000003161	6824	0.9965606820280148	12	7	4	6	5	True	124335	fragment	False	ENG0017_000000003161	1.0		0	0	False	False	0.9998534321784973	0					non-mobilizable	no_good_hit								True	True
FIJ0016_000000004413	3970	0.9965591285707509	4	2	1	2	1	True	65709	maximal	False	ISR0840_000000003497	0.9678455922511484	PS165|PS296	0	0	True	True	1.0	24					non-mobilizable	plasmid	3430.0	99.854	100.0	0.8767578624392739	LN852911.1		Uncultured prokaryote from Rat gut metagenome metamobilome, plasmid pRGRH0238	False	True
ISR0081_000000006403	3632	0.9965591285707509	4	2	1	2	1	True	65709	maximal	False	ISR0840_000000003497	0.8893542843657605	PS165|PS296	0	0	False	True	0.9988986849784851	0					non-mobilizable	plasmid	2277.0	99.649	99.0	0.5819483508054206	LN852911.1		Uncultured prokaryote from Rat gut metagenome metamobilome, plasmid pRGRH0238	False	True
MAD0087_000000009053	3057	0.9965591285707509	4	2	1	2	1	True	81843	maximal	True	MAD0087_000000009053	1.0		2	1	True	True	1.0	16					non-mobilizable	no_good_hit	575.0	82.087	29.0	0.19228187919463088	HG796794.1	bacteria	Uncultured bacterium plasmid pRGF00038	True	True
ISR0284_000000003754	2814	0.9965591285707509	3	2	1	2	1	True	116267	maximal	False	ISR0815_000000011317	0.9877224181680136		0	0	True	True	0.997157096862793	27					non-mobilizable	no_good_hit	548.0	85.766	35.0	0.16382150344414495	HG796807.1	bacteria	Uncultured bacterium plasmid pRGF00086	True	True
ENG0008_000000008761	2788	0.9965591285707509	3	2	1	2	1	True	116267	maximal	False	ISR0815_000000011317	0.9909236093789945		0	0	True	True	0.9946197867393494	24					non-mobilizable	no_good_hit	276.0	96.73899999999999	34.0	0.08235998802036539	HG796807.1	bacteria	Uncultured bacterium plasmid pRGF00086	True	True
ENG0063_000000011459	2787	0.9965591285707509	3	2	1	2	1	True	116267	maximal	False	ISR0815_000000011317	0.990644577594289		0	0	True	True	0.9974883198738098	19					non-mobilizable	no_good_hit	276.0	96.73899999999999	34.0	0.08235998802036539	HG796807.1	bacteria	Uncultured bacterium plasmid pRGF00086	True	True
AST0040_000000007080	2762	0.9965591285707509	3	2	1	2	1	True	116267	maximal	False	ISR0815_000000011317	0.9897893485938793		0	0	True	True	0.9981897473335266	9					non-mobilizable	no_good_hit	611.0	87.234	32.0	0.18268942797244683	HG796807.1	bacteria	Uncultured bacterium plasmid pRGF00086	True	True
ISR0141_000000012418	2749	0.9965591285707509	2	2	1	2	1	True	116267	maximal	False	ISR0815_000000011317	0.987742921783397		0	0	True	True	1.0	24					non-mobilizable	no_good_hit	611.0	87.07	32.0	0.18268942797244683	HG796807.1	bacteria	Uncultured bacterium plasmid pRGF00086	True	True
AST0116_000000009782	2748	0.9965591285707509	2	2	1	2	1	True	116267	maximal	False	ISR0815_000000011317	0.9899206808368273		0	0	True	True	1.0	68					non-mobilizable	no_good_hit	611.0	87.234	32.0	0.18268942797244683	HG796807.1	bacteria	Uncultured bacterium plasmid pRGF00086	True	True
ISR0815_000000011317	2748	0.9965591285707509	2	2	1	2	1	True	116267	maximal	True	ISR0815_000000011317	0.9910128041964903		12	4	True	True	1.0	1					non-mobilizable	no_good_hit	611.0	87.398	32.0	0.18268942797244683	HG796807.1	bacteria	Uncultured bacterium plasmid pRGF00086	True	True
FIJ0039_000000008748	2747	0.9965591285707509	3	2	1	2	1	True	116267	maximal	False	ISR0815_000000011317	0.9795252321610187		0	0	False	True	0.9970877170562744	0					non-mobilizable	no_good_hit	611.0	87.725	32.0	0.18268942797244683	HG796807.1	bacteria	Uncultured bacterium plasmid pRGF00086	True	True
ENG0184_000000008204	2747	0.9965591285707509	2	2	1	2	1	True	116267	maximal	False	ISR0815_000000011317	0.9896426248477704		0	0	True	True	1.0	49					non-mobilizable	no_good_hit	611.0	87.398	32.0	0.18268942797244683	HG796807.1	bacteria	Uncultured bacterium plasmid pRGF00086	True	True
USA0003_01_000000015328	2559	0.9965591285707509	2	2	1	2	1	True	116267	maximal	False	ISR0815_000000011317	0.9401246677788067		0	0	False	True	1.0	0					non-mobilizable	no_good_hit	611.0	87.398	30.0	0.18268942797244683	HG796807.1	bacteria	Uncultured bacterium plasmid pRGF00086	True	True
ETH0001_000000011763	2492	0.9965591285707509	3	2	1	2	1	True	53544	maximal	True	ETH0001_000000011763	1.0		1	1	True	True	0.9991974234580994	17					non-mobilizable	no_good_hit	612.0	88.235	53.0	0.18268942797244683	HG796807.1	bacteria	Uncultured bacterium plasmid pRGF00086	True	True
AST0100_000000005991	2440	0.9965591285707509	3	2	1	2	1	True	108640	maximal	True	AST0100_000000005991	1.0		1	1	True	True	1.0	187					non-mobilizable	no_good_hit	612.0	88.072	52.0	0.18268942797244683	HG796807.1	bacteria	Uncultured bacterium plasmid pRGF00086	True	True
CHI0120_000000006418	2216	0.9965591285707509	3	2	1	2	1	True	81842	fragment	False	CHI0120_000000006418	1.0		0	0	False	False	0.9959385991096497	0					non-mobilizable	no_good_hit	778.0	80.72	51.0	0.26040268456375837	HG796794.1	bacteria	Uncultured bacterium plasmid pRGF00038	True	True
SPA0134_000000007179	4099	0.9965585556030876	3	3	3	3	3	False	98033	fragment	False	SPA0134_000000007179	0.9980935434672089		0	0	False	False	0.9997560381889343	0					non-mobilizable	chromosome	3921.0	99.97399999999999	100.0	0.000841310039919303	CP047461.1	enterobacteria	Escherichia coli strain ZF34 chromosome, complete genome	False	False
SPA0042_000000001226	17216	0.9965579787244778	18	17	8	7	17	True	86535	fragment	False	SPA0042_000000001226	1.0		0	0	False	False	0.9996514916419983	0		MOBQ	MPF_T		conjugative	chromosome	15330.0	91.95	99.0	0.004603924274461203	CP053571.1	firmicutes	Lactiplantibacillus plantarum strain CNEI-KCA4 chromosome, complete genome	False	True
ISR0367_000000005800	1655	0.9965537395275776	2	2	1	1	2	False	108457	maximal	True	ISR0367_000000005800	1.0		0	0	False	False	0.9933534860610962	0					non-mobilizable	chromosome	1655.0	99.87899999999999	100.0	0.0005544132839299924	NZ_CP022930.1	firmicutes	Enterococcus durans strain BDGP3 chromosome, complete genome	False	False
FIJ0096_000000001524	15788	0.9965527902250412	23	12	9	10	7	False	123935	maximal	True	FIJ0096_000000001524	1.0		0	0	False	False	0.9998733401298523	0					non-mobilizable	no_good_hit	8828.0	98.98100000000001	77.0	0.0897567625306463	CP021638.1	other sequences	Unidentified plasmid plasmid apr34_000136F, complete sequence	True	False
SPA0040_000000002825	10196	0.996552182750586	12	12	6	9	7	True	128145	maximal	True	SPA0040_000000002825	0.9984270236145966	PS1033|PS656|PS657	8	5	False	True	1.0	0					non-mobilizable	no_good_hit	5696.0	98.89399999999999	56.0	0.962956698240866	NZ_LT969512.1	firmicutes	Eisenbergiella massiliensis strain AT11, whole genome shotgun sequence	True	True
DEN0022_000000007430	4809	0.996550567276312	5	3	3	3	2	False	74633	fragment	False	DEN0022_000000007430	1.0		0	0	False	False	1.0	0					non-mobilizable	no_good_hit	32.0	96.875	1.0	2.175572947662733e-05	NC_011295.1	bacteria	Coprothermobacter proteolyticus DSM 5265, complete sequence	True	False
ENG0070_000000008229	2952	0.9965499844773884	4	2	2	2	1	True	84995	fragment	False	ENG0070_000000008229	0.9642082991535447		0	0	False	False	1.0	0					non-mobilizable	other	2705.0	98.928	100.0	0.0005091928709231851	CP011531.1	CFB group bacteria	Bacteroides dorei CL03T12C01, complete genome	False	True
ISR0010_000000006379	2922	0.9965499844773884	3	2	2	2	1	True	84995	fragment	False	ENG0070_000000008229	0.6993339038038535		0	0	False	False	0.9873374104499817	0					non-mobilizable	other	2792.0	99.319	96.0	0.0005255759255719711	CP011531.1	CFB group bacteria	Bacteroides dorei CL03T12C01, complete genome	False	True
ISR0792_000000004732	2899	0.9965499844773884	3	2	2	2	1	True	84995	fragment	False	ENG0070_000000008229	0.9626481001834238		0	0	False	False	1.0	0					non-mobilizable	other	2630.0	99.962	100.0	0.0004950695479500938	CP011531.1	CFB group bacteria	Bacteroides dorei CL03T12C01, complete genome	False	True
DEN0089_000000002615	6815	0.9965471031361012	18	5	1	4	2	False	68861	maximal	True	DEN0089_000000002615	1.0		1	1	False	False	1.0	0					non-mobilizable	no_good_hit								True	False
MON0019_000000050064	1336	0.9965470568363058	3	2	2	2	2	False	88540	fragment	False	MON0019_000000050064	1.0		0	0	False	False	0.9431137442588806	0					non-mobilizable	chromosome	1336.0	99.925	100.0	0.0002580808796478965	CP054457.1	enterobacteria	Escherichia coli strain SCU-103 chromosome, complete genome	False	False
ISR0054_000000004950	4544	0.9965462526718518	10	3	2	3	1	False	118024	fragment	False	ISR0054_000000004950	1.0		0	0	False	False	0.99845951795578	0					non-mobilizable	no_good_hit	3634.0	98.652	85.0	0.3054083606695265	MK232384.1	viruses	Uncultured human fecal virus clone B.wexlerae_B10.V01.M07_6-proph-CL25_c1 sequence	True	False
ISR0359_000000008915	2826	0.99654481320848	5	2	2	1	1	False	75976	fragment	False	ISR0359_000000008915	1.0		0	0	False	False	0.9996461272239685	0					non-mobilizable	no_good_hit	271.0	75.646	9.0	0.1962686567164179	NZ_FMKA01000102.1	firmicutes	Anaerobium acetethylicum strain GluBS11, whole genome shotgun sequence	True	False
ISR0248_000000001991	2179	0.99654481320848	4	2	2	1	1	False	27531	fragment	False	ISR0248_000000001991	1.0		0	0	False	False	1.0	0					non-mobilizable	no_good_hit								True	False
ISR0231_000000009366	1958	0.99654481320848	3	2	2	1	1	False	27530	fragment	False	ISR0231_000000009366	0.9627296587926509		0	0	False	False	0.9923391342163086	0					non-mobilizable	no_good_hit	29.0	100.0	1.0	0.0001595450686328697	NZ_WNAJ01000007.1	firmicutes	Roseburia intestinalis strain BIOML-A1 scaffold7_size175499, whole genome shotgun sequence	True	False
ISR0356_000000010289	1921	0.99654481320848	4	2	2	1	1	False	26633	fragment	False	ISR0356_000000010289	1.0		0	0	False	False	0.9963560700416565	0					non-mobilizable	no_good_hit								True	False
ISR0230_000000017644	1905	0.99654481320848	3	2	2	1	1	False	27530	fragment	False	ISR0231_000000009366	0.9502042900919305		0	0	False	False	0.9994750618934631	0					non-mobilizable	no_good_hit								True	False
ISR0123_000000000743	18741	0.9965407948760172	19	8	6	7	5	True	32132	maximal	True	ISR0123_000000000743	1.0		1	1	True	True	1.0	3					non-mobilizable	no_good_hit	99.0	95.96	1.0	0.0003575496422660538	NZ_QSFS01000003.1	firmicutes	Dorea formicigenerans strain AM42-8 AM42-8.Scaf3, whole genome shotgun sequence	True	True
ISR0017_000000008346	3978	0.9965399764928512	5	5	5	5	5	False	113192	fragment	False	CHI0039_000000002985	0.31942007186429344		0	0	False	False	0.9778783321380615	0					non-mobilizable	other	3881.0	100.0	98.0	0.0008359092840221542	NC_000913.3	enterobacteria	Escherichia coli str. K-12 substr. MG1655, complete genome	False	False
ISR0181_000000001498	10492	0.996539796431152	15	7	5	7	5	True	92272	maximal	True	ISR0181_000000001498	1.0		1	1	False	False	1.0	0					non-mobilizable	no_good_hit	64.0	87.5	1.0	0.0008687602364167201	NZ_CABIYV010000014.1	firmicutes	Gemmiger formicilis isolate MGYG-HGUT-00084, whole genome shotgun sequence	True	True
ISR0801_000000001830	3496	0.9965382548229721	7	4	4	4	3	False	21872	maximal	True	ISR0801_000000001830	1.0		1	1	False	False	0.9985697865486145	0					non-mobilizable	no_good_hit	970.0	73.814	27.0	0.00796406133665727	NZ_LT669939.1	CFB group bacteria	Parabacteroides timonensis strain Marseille-P3236T, whole genome shotgun sequence	True	False
AST0012_000000013319	1728	0.996537996460246	3	3	3	3	3	False	125073	fragment	False	AST0012_000000013319	1.0		0	0	False	False	0.9895833134651184	0					non-mobilizable	no_good_hit	258.0	74.806	15.0	0.0008449020347779043	NZ_FMJR01000132.1	firmicutes	Robinsoniella peoriensis isolate 6600698, whole genome shotgun sequence	True	False
SPA0126_000000003888	8451	0.9965349313030392	11	4	3	4	1	False	107026	fragment	False	CHI0125_000000001580	0.9478994491065605		0	0	False	False	1.0	0					non-mobilizable	other	8451.0	99.988	100.0	0.08432460482197031	NZ_SPGG01000016.1	CFB group bacteria	Parabacteroides merdae strain 1001175st1_A1 NODE_16_length_100208_cov_48.2665, whole genome shotgun sequence	False	False
CHI0027_000000005024	3311	0.9965348375264328	3	2	1	2	1	False	88828	maximal	True	CHI0027_000000005024	1.0		1	1	False	False	0.9996979832649231	0					non-mobilizable	no_good_hit	217.0	73.27199999999999	7.0	0.001385711063130418	NZ_OLMR01000004.1	firmicutes	Pseudoruminococcus massiliensis strain Marseille-P3876, whole genome shotgun sequence	True	False
MAD0040_000000011114	2760	0.9965336296627894	5	2	1	2	1	False	52304	fragment	False	MAD0040_000000011114	1.0		0	0	False	False	1.0	0					non-mobilizable	no_good_hit	49.0	100.0	2.0	1.4455715217591641e-05	NZ_OESQ01000001.1	firmicutes	Lachnoclostridium edouardi strain Marseille-P3397, whole genome shotgun sequence	True	False
ISR0362_000000000146	54013	0.9965323347731904	50	25	11	20	10	True	132147	fragment	False	ISR0104_000000000158	0.3548462339520151		0	0	False	True	1.0	0					non-mobilizable	no_good_hit	2809.0	98.469	10.0	0.01339454006671025	NZ_CYYV01000009.1	firmicutes	Fusicatenibacter saccharivorans strain 2789STDY5608849, whole genome shotgun sequence	True	True
SPA0099_000000000827	11598	0.9965300125534348	10	5	2	4	4	False	5018	maximal	True	SPA0099_000000000827	1.0		1	1	True	True	0.99991375207901	19					non-mobilizable	no_good_hit	690.0	83.62299999999999	6.0	0.1528344671201814	DQ786756.1	firmicutes	Lactobacillus reuteri plasmid hypothetical proteins, resolvase (resA), and replication protein (repB) genes, complete cds	True	True
MAD0034_000000011516	1383	0.996529256628014	3	2	1	2	1	False	30322	fragment	False	MAD0034_000000011516	1.0		0	0	False	False	0.9992769360542297	0					non-mobilizable	no_good_hit	322.0	73.913	23.0	7.914306875573433e-05	CP060636.1	firmicutes	Eubacterium sp. NSJ-61 chromosome, complete genome	True	False
ISR0029_000000012178	3792	0.99652871573788	5	4	2	4	2	False	37140	maximal	True	ISR0029_000000012178	1.0		3	2	False	False	1.0	0					non-mobilizable	no_good_hit	707.0	76.945	19.0	0.008212137141522108	NZ_JAAIPV010000014.1	firmicutes	Blautia faecis strain MSK.11.45 NODE_14_length_85605_cov_116.177, whole genome shotgun sequence	True	False
FIJ0134_000000006932	2238	0.9965276827105553	5	3	2	2	1	True	125361	fragment	False	FIJ0114_000000005988	0.2156822712718674		0	0	False	False	0.9995531439781189	0					non-mobilizable	other	2074.0	97.975	93.0	0.0005916615958252038	NZ_BFBT01000001.1	firmicutes	Lawsonibacter asaccharolyticus strain 3BBH22, whole genome shotgun sequence	False	True
MON0084_000000016476	2046	0.9965276827105553	5	3	2	2	1	False	125361	fragment	False	FIJ0114_000000005988	0.15669556867379436		0	0	False	False	0.9995112419128418	0					non-mobilizable	other	1956.0	95.501	96.0	0.0005576974231753248	NZ_BFBT01000001.1	firmicutes	Lawsonibacter asaccharolyticus strain 3BBH22, whole genome shotgun sequence	False	False
FIJ0103_000000012997	1700	0.9965276827105553	4	3	2	2	1	False	122111	fragment	False	FIJ0103_000000012997	0.8786141529236736		0	0	False	False	1.0	0					non-mobilizable	other	1544.0	97.66799999999999	91.0	0.00044039259158624674	NZ_BFBT01000001.1	firmicutes	Lawsonibacter asaccharolyticus strain 3BBH22, whole genome shotgun sequence	False	False
FIJ0109_000000014729	1681	0.9965276827105553	4	3	2	2	1	False	122111	fragment	False	FIJ0103_000000012997	0.6581484339865314		0	0	False	False	0.9928613901138306	0					non-mobilizable	other	1667.0	97.66	99.0	0.0004754984170983066	NZ_BFBT01000001.1	firmicutes	Lawsonibacter asaccharolyticus strain 3BBH22, whole genome shotgun sequence	False	False
FIJ0127_000000002287	7684	0.99652643543811	9	6	6	5	4	False	70120	fragment	False	FIJ0127_000000002287	1.0		0	0	False	False	1.0	0					non-mobilizable	no_good_hit	3665.0	95.36200000000001	48.0	0.0015072781768358525	CP048433.1	actinobacteria	Collinsella aerofaciens ATCC 25986 strain JCM 10188 chromosome, complete genome	True	False
ISR0257_000000007724	2190	0.996523470562807	5	4	2	4	4	False	113021	fragment	False	ISR0257_000000007724	1.0		0	0	False	False	1.0	0					non-mobilizable	other	2190.0	100.0	100.0	0.045423419310659664	NZ_JAAITU010000036.1	firmicutes	Blautia glucerasea strain MSK.21.93 NODE_36_length_48191_cov_177.159, whole genome shotgun sequence	False	False
USA0024_01_000000000110	73530	0.996522567905558	84	73	37	51	62	True	102540	maximal	True	USA0024_01_000000000110	1.0	PS601	4	3	False	True	1.0	0			MPF_T		non-mobilizable	no_good_hit	30707.0	97.391	58.0	0.06938999866540295	NZ_SPFU01000004.1	CFB group bacteria	Bacteroides ovatus strain BSD2780061688st1_C6 NODE_4_length_442081_cov_22.1628, whole genome shotgun sequence	True	True
FIJ0164_000000015612	1443	0.9965198542257252	3	2	1	2	1	False	71776	fragment	False	ISR0097_000000018140	0.4801899148657498		0	0	False	False	0.9889119863510132	0					non-mobilizable	no_good_hit								True	False
ISR0148_000000009312	3140	0.9965189579769298	5	4	4	1	4	False	70987	fragment	False	DEN0066_000000009893	0.9372346876895088		0	0	False	False	0.9955413937568665	0					non-mobilizable	no_good_hit	2462.0	94.314	78.0	0.039335509705224904	NZ_CAEUHO010000006.1	CFB group bacteria	Bacteroides acidifaciens isolate NZ_B_acidifaciens_9G3_hyb, whole genome shotgun sequence	True	False
SPA0027_000000029094	1295	0.9965160539711126	2	1	1	1	1	False	105391	fragment	False	DEN0052_000000029475	0.23337089454489526		0	0	False	False	0.9984555840492249	0					non-mobilizable	no_good_hit	116.0	93.96600000000001	18.0	0.00024046654692129634	NZ_CABIYV010000002.1	firmicutes	Gemmiger formicilis isolate MGYG-HGUT-00084, whole genome shotgun sequence	True	False
```
